# Analysis of Small Signaling Peptides in *Sorghum bicolor*: Integrating Phylogeny and Gene Expression to Characterize Roles in Stem Development

**DOI:** 10.64898/2026.03.25.714272

**Authors:** Evan Kurtz, Brian McKinley, John Mullet

## Abstract

Small signaling peptides (SSPs) are critical regulators of plant growth, development, and responses to biotic and abiotic stress, yet their role in the C4 grass *Sorghum bicolor* is largely uncharacterized. To help fill this knowledge gap, 219 *S. bicolor* genes that encode SSPs were identified based on SSP sequences previously identified in *Arabidopsis thaliana*, *Oryza sativa*, *Zea mays*, *Triticum aestivum*, and *Brachypodium distachyon*. The 219 sorghum genes were assigned to 19 gene families, analyzed for the presence of motifs, and aligned with genes that encode SSPs in other plants using phylogenetic analysis. Expression of the 219 SSP encoding genes in sorghum organs, during stem development, and in stem tissues and cell types revealed distinct spatial, temporal and developmental patterns of expression. Genes associated with the *SbCEP* and *SbRGF* families were preferentially expressed in roots, whereas *SbEPF* genes were expressed in stems and panicles. The expression of genes during bioenergy sorghum stem growth and development was investigated because stems account for ∼80% of harvested biomass and serve as conduits for water and nutrient transport between leaves and roots. During stem development, 28 SSP encoding sorghum genes in several families (*CLE, EPF, CEP, GASS, PSY, ES, PSK, CAPE, POE*) were expressed at higher levels in zones of cell proliferation. For example, the TDIF homologs S*bCLE41* and *SbCLE42* were expressed at high levels in nascent stem nodes where they may regulate cambial activity and vascular bundle cell differentiation. A different set of 15 genes in the *CIF, POE, CAPE, PSY, CEP, RALF,* and *CLE* families were expressed at higher levels in zones of stem tissue differentiation highlighted by elevated expression of 5 *SbRALF*s in the stem nodal plexus. Cell type specific expression of many SSP encoding sorghum genes was also observed in fully elongated internodes indicating gene expression is regulated with high spatial resolution. Overall, the results provide a foundation of information for analysis of SSP functions in sorghum that can be integrated with knowledge of sorghum gene regulatory networks to modulate traits important for production of sorghum crops.

## Supplementary material for "Analysis of Small Signaling Peptides in *Sorghum bicolor*: Integrating Phylogeny and Gene Expression to Characterize Roles in Stem Development": Tree Files: CAPE.tree

```
((Traes_5BS_A1AA7101C.1:0.65711164,(LOC_Os12g43700.1:1.27395752,'Sobic.008G186900.1 _SbCAPE4_':1.15885971)88:0.5683327)52:0.24224011,(((((LOC_Os07g03368.1:1.02727648,Bradi1g12360.1:1.18236717)31:0.27019125,(Zm00001d018734_T001:0.34112429,((((LOC_Os10g11500.1:0.18018426,((Traes_7AL_8DABB94C7.1:0.7886586,Zm00001d029558_T001:0.1459407)39:0.06115306,'Sobic.001G333400.1 _SbCAPE5_':0.23193236)56:0.15776682)86:0.32248284,Bradi1g57590.1:0.4935692)53:0.2546686,(Traes_5BS_4CB968085.1:0.58156447,(LOC_Os01g28450.1:0.4722228,((Traes_5DL_43D95A3FE.1:0.00910599,Traes_5BL_E0E3EC75D.1:0.03245197)99:0.22606319,(LOC_Os01g28500.1:0.39902866,('Sobic.010G020200.1 _SbCAPE6_':0.14434324,Zm00001d009296_T001:0.41701275)95:0.27701704)54:0.12856615)92:0.1645744)48:0.09720344)31:0.15060966)4:0.04385201,(((Traes_7BS_49D2E9794.1:0.36035391,Traes_7DS_C3A98D671.1:0.04019359)100:0.3729103,Bradi1g57540.1:0.37307339)93:0.53545155,((Zm00001d018738_T001:0.24465499,'Sobic.002G023300.1 _SbCAPE8_':0.18898214)48:0.08151448,((Zm00001d018737_T001:0.90491807,(Zm00001d019364_T001:0.20521073,'Sobic.002G105300.1 _SbCAPE7_':0.20085132)99:0.45138951)46:0.25241956,(((Traes_5DL_F71758B66.1:0.04543374,(Traes_5BL_9A790E8CF.3:0.1200165,(Traes_5DL_C997FC7EF.1:0.000001,((Traes_5DL_C997FC7EF.2:0.000001,(Traes_5BL_9A790E8CF.2:0.07420979,Traes_5BL_9A790E8CF.1:0.000001)70:0.04212354)69:0.02087976,Traes_5BL_B137C7E4F.1:0.12736436)87:0.19235723)42:0.02620113)88:0.18873183)69:0.10866655,(Bradi1g57580.1:0.43285882,Traes_5DL_BABD13074.1:0.18234159)48:0.04084704)71:0.29460241,(LOC_Os07g03730.1:0.26155014,LOC_Os07g03710.1:0.0824794)77:0.25595886)14:0.06172367)6:0.09501101)21:0.16878347)2:0.06956549)2:0.09021936)2:0.10414169)24:0.22235283,((LOC_Os06g24290.1:1.53704354,LOC_Os02g27310.1:1.33754781)35:0.41256664,(('AT4G33720.1 _AtCAPE3_':0.51404791,'AT5G26130.1 _AtCAPE8_':0.9105619)66:0.18361251,('AT4G33730.1 _AtCAPE1_':1.59796281,('AT2G14580.1 _AtCAPE7_':0.22507467,'AT2G14610.1 _AtCAPE9_':0.27954927)85:0.30520612)48:0.10606972)91:0.48354503)7:0.00167202)33:0.23201974,((((Bradi3g53630.1:0.41937143,Traes_6AL_D0315EFD0.1:0.29049547)69:0.10373232,((Zm00001d018322_T001:0.22813626,'Sobic.004G323100.1 _SbCAPE9_':0.14978301)99:0.32643781,LOC_Os02g54540.1:0.19997611)87:0.18426335)90:0.35446912,(Zm00001d018321_T001:0.22560459,'Sobic.004G323000.1 _SbCAPE1_':0.3614454)100:1.02754405)83:0.46212352,(('AT4G30320.1 _AtCAPE6_':1.06632632,('AT5G57625.1 _AtCAPE5_':0.34724263,'AT4G25790.1 _AtCAPE4_':0.55029615)99:0.65318261)48:0.20676377,((((Zm00001d018323_T001:0.16208544,'Sobic.004G323200.1 _SbCAPE2_':0.13636865)98:0.2443731,((Bradi3g60260.2:0.10913528,Bradi3g60230.1:0.09998072)97:0.24646393,(((Traes_6DL_AC0E405AE.1:0.000001,Traes_6DL_AC0E405AE.2:0.000001)76:0.000001,(Traes_6AL_1553C8C96.2:0.000001,Traes_6AL_1553C8C96.1:0.000001)97:0.08014252)64:0.05369828,LOC_Os02g54560.1:0.25795841)35:0.11398655)28:0.08187814)98:1.0566619,'AT4G25780.1 _AtCAPE2_':0.83398601)86:0.54759056,(Traes_1AL_AB7EA7570.1:0.000001,Traes_1BL_30CF86D20.1:0.75719828)100:2.71478534)31:0.09618266)59:0.23305394)70:0.336557)34:0.30855808,('Sobic.006G031100.1 _SbCAPE3_':1.84629495,((LOC_Os07g03377.1:0.000001,LOC_Os07g03288.1:0.000001)62:0.000001,(LOC_Os07g03590.1:0.000001,LOC_Os07g03467.1:0.000001)96:0.000001)100:1.20314575)23:0.0397736)100:1.70568836,Bradi4g00865.1:0.11626817);
```
