## Supplementary material for "Analysis of Small Signaling Peptides in *Sorghum bicolor*: Integrating Phylogeny and Gene Expression to Characterize Roles in Stem Development": Tree Files: CEP.tree

```
(((Traes_7DL_5D114AED4.1:0.01582207,(Bradi1g34825.1:0.27815682,('Sobic.010G259001.1 _SbCEP8_':0.12377053,((('Sobic.007G219700.1 _SbCEP7_':1.45986657,((('AT2G35612.1 _AtCEP4_':1.61756984,'AT2G23440.1 _AtCEP3_':0.25836552)35:0.51149684,('AT3G50610.1 _AtCEP9_':0.78379581,('AT1G59835.1 _AtCEP2_':1.07180781,'AT5G66816.1 _AtCEP6_':0.16917112)52:0.26435951)65:0.69169711)10:0.33902725,(((('LOC_Os11g18470.1 _OsCEP15_':3.81599347,((('Zm00001d031806_T001 _ZmCEP1_':0.5775922,('LOC_Os08g37070.1 _OsCEP13_':0.36746834,Bradi3g38033.1:0.65101921)30:0.06407399)19:0.05289807,((Traes_3B_148834D30.1:0.000001,Traes_3B_148834D30.2:0.000001)100:0.42146269,'Sobic.007G158000.1 _SbCEP3_':0.66577321)63:0.3045864)45:0.18806682,('LOC_Os09g28780.1 _OsCEP14_':0.54431717,('Zm00001d020746_T001 _ZmCEP7_':0.07295955,'Sobic.002G228800.1 _SbCEP2_':0.11391664)98:0.59581625)82:0.25080325)49:0.22720385)14:0.14028034,('LOC_Os01g20010.1 _OsCEP2_':1.38119089,((('LOC_Os01g10640.1 _OsCEP1_':0.57590542,('AT2G40530.1 _AtCEP15_':1.96185588,((('Sobic.009G076500.1 _SbCEP6_':0.48526237,(((Traes_7DL_5D114AED4.4:4.5480718,(Traes_7DL_5D114AED4.3:0.56213629,Traes_7DL_5D114AED4.2:0.69062042)64:0.000001)28:4.1007078,LOC_Os05g11600.1:0.08344325)2:0.49010633,'Zm00001d010010_T001 _ZmCEP8_':0.77204647)2:0.6298196)0:0.05293841,'LOC_Os05g11610.1 _OsCEP9_':0.85591514)1:0.22282939,('LOC_Os05g11620.1 _OsCEP10_':0.55349287,'Zm00001d037730_T001 _ZmCEP5_':1.29142018)20:0.14513863)2:0.11653264)2:0.08620667)2:0.52753025,'LOC_Os06g05960.1 _OsCEP12_':0.98113456)3:0.17677116,(('AT1G29290.1 _AtCEP14_':1.53075688,'AT1G16950.1 _AtCEP13_':1.3850896)34:0.57108771,(('LOC_Os05g45380.1 _OsCEP11_':0.7308432,'LOC_Os01g53010.1 _OsCEP3_':1.16016712)50:0.30097343,'Zm00001d038748_T001 _ZmCEP6_':0.89413249)51:0.32482381)15:0.14952012)12:0.37676041)2:0.07517307)0:0.16950619,(('Zm00001d047232_T001 _ZmCEP10_':0.17362841,('Sobic.001G348500.1 _SbCEP5_':0.11245721,('LOC_Os03g27680.1 _OsCEP4_':1.80672911,Bradi1g60570.1:0.40776049)15:0.38649873)14:0.19927066)22:0.74715385,(((Bradi1g60556.1:0.98768335,('Sobic.001G348200.1 _SbCEP4_':0.52110622,'LOC_Os03g27740.1 _OsCEP6_':0.74454766)29:0.11396071)53:0.38964749,('Sobic.001G348300.1 _SbCEP9_':0.12007779,('Zm00001d047231_T001 _ZmCEP9_':0.41281424,'Sobic.001G348400.1 _SbCEP1_':0.1038785)52:0.14196503)90:0.55421721)13:0.04972667,(Bradi1g60563.1:0.30581904,('AT1G47485.1 _AtCEP1_':1.6567774,'LOC_Os03g27690.1 _OsCEP5_':0.53744444)17:0.20331902)11:0.21527643)10:0.28284898)4:0.27769667)2:0.24675985,'AT5G66815.1 _AtCEP15_':1.2106353)2:0.25528739)20:0.28990903)18:0.48410216,'Zm00001d014743_T001 _ZmCEP3_':0.000001)5:0.1566115,'Zm00001d036436_T001 _ZmCEP4_':0.41948532)4:0.07220912)5:0.17585922)7:0.09927982)7:0.01074714,Traes_7BL_D35EA83DB.1:0.000001)6:0.01324334,(Traes_7AL_0C3298060.2:6.41290682,Traes_7AL_0C3298060.3:0.000001)3:0.000001,Traes_7AL_0C3298060.1:0.000001);
```
