## Supplementary material for "Analysis of Small Signaling Peptides in *Sorghum bicolor*: Integrating Phylogeny and Gene Expression to Characterize Roles in Stem Development": Tree Files: CIF.tree

```
((((('AT5G04030.1 _AtCIF3_':1.45365748,'AT1G28375.1 _AtCIF4_':1.55700968)88:1.53061989,((Bradi1g70800.1:0.30763819,(((Traes_4AS_7C4A6577A.1:0.000001,Traes_4AS_7C4A6577A.2:0.11263272)96:0.04824245,Traes_4BL_2C18C87E5.1:0.02371841)81:0.13821717,'Sobic.001G463600.1 _SbCIF2_':0.79708365)38:0.10101239)59:0.49638078,'AT5G01075.1 _AtTWS1_':0.8802372)91:1.42327205)16:0.04955295,((Zm00001d019260_T001:0.21703732,(('Sobic.002G086800.3 _SbCIF1.3_':0.000001,'Sobic.002G086800.2 _SbCIF1.2_':0.000001)31:0.000001,'Sobic.002G086800.4 _SbCIF1.4_':0.000001)98:0.26258014)86:0.58942376,((Bradi2g09500.1:0.22968048,((Traes_3AS_AEE695801.1:0.12438324,(Traes_3B_BC1E86E5F.1:0.03390392,Traes_3B_BC1E86E5F.2:0.02910427)97:0.2793921)74:0.18836529,(('Sobic.003G119500.1 _SbCIF4_':0.06858633,(Zm00001d008312_T001:0.26735553,Zm00001d040315_T001:0.44990319)47:0.15497285)51:0.23237369,LOC_Os01g15610.1:0.41615822)24:0.18360706)19:0.26392699)21:0.73718865,(Traes_3AS_AEE695801.2:6.42088336,(Bradi3g11170.1:0.20084979,((Traes_1AL_3B7DD6F4F.2:0.000001,Traes_1AL_3B7DD6F4F.1:0.000001)99:0.01602681,((Traes_1BL_232EF19CB.2:0.000001,Traes_1BL_232EF19CB.1:0.000001)99:0.30428358,((Zm00001d008312_T002:2.02062152,Traes_1DL_3140D8325.3:0.01367128)40:0.3811338,(Traes_1DL_3140D8325.2:0.000001,Traes_1DL_3140D8325.1:0.000001)94:0.000001)32:0.29889976)17:0.06420574)17:0.18144493)17:0.000001)10:0.29658409)2:0.21974261)12:0.28617795)23:0.52336398,('AT2G16385.1 _AtCIF1_':0.000001,'AT4G34600.1 _AtCIF2_':1.03059674):1.059083)76:0.70720863,((Bradi4g19641.1:0.12069095,((('Sobic.005G110469.1 _SbCIF3.1_':0.000001,Zm00001d028617_T001:1.05374821)43:0.19809196,'Sobic.005G110469.2 _SbCIF3.2_':0.000001)29:0.1035972,((Zm00001d049156_T003:0.20748226,Zm00001d049156_T001:0.00280042)98:5.44837201,Zm00001d049156_T002:0.000001)32:0.20918866)53:1.15546951)8:0.10106967,(((Traes_1AS_F798C735B.1:0.28677994,(Traes_1BS_15DC56175.1:0.53637954,Traes_1DS_C0B40146B.1:0.000001)34:0.06503172)63:0.27918919,(LOC_Os11g21804.1:0.11707569,LOC_Os11g21804.2:0.52629086)83:0.32979221)34:0.11569656,Bradi4g19641.2:0.10698867)37:0.14310241)31:0.28730351);
```
