## Supplementary material for "Analysis of Small Signaling Peptides in *Sorghum bicolor*: Integrating Phylogeny and Gene Expression to Characterize Roles in Stem Development": Tree Files: CLE.tree

```
((('Zm00001d027820_T001 _ZmESR1_':0.01892094,('Zm00001d027821_T001 _ZmESR3_':0.06442563,'Zm00001d027819_T001 _ZmESR2_':0.23155666)20:0.04803414)61:0.12252794,(('Sobic.010G156400.1 _SbCLE1_':0.20304552,'Zm00001d046137_T001 _ZmCLE2_':0.46750666)55:0.12264055,((Bradi1g38786.1:0.79215911,(('Zm00001d043427_T001 _ZmCLE6_':0.54741647,('Sobic.003G299100.1 _SbCLE3_':0.40407149,('LOC_Os05g43900.1 _OsCLE47_':0.7723213,'LOC_Os05g48740.1 _OsCLE49_':0.6311658)20:0.1183583)13:0.000001)22:0.30050978,((('LOC_Os01g48230.1 _OsCLE42_':0.51584518,'LOC_Os01g48260.1 _OsCLE43_':0.45498195)30:0.10644113,(((((Bradi1g49032.1:0.76981628,(('Sobic.003G252800.1 _SbCLE12_':0.591616,(('AT2G31085.1 _AtCLE6_':0.05962078,'AT2G31083.1 _AtCLE5_':0.36708338)86:0.48136359,'AT2G31082.1 _AtCLE7_':0.75043274)61:0.42610461)24:0.31094337,Bradi1g49027.1:0.46458446)7:0.22501248)1:0.0105374,((((((('Sobic.010G129900.1 _SbCLE34_':0.2606222,('Zm00001d038680_T001 _ZmCLE22_':0.39435919,'Sobic.009G194600.1 _SbCLE35_':0.12845377)38:0.00729609)49:0.28598608,'LOC_Os05g43660.1 _OsCLE508_':0.4253208)10:0.000001,Bradi2g20100.1:0.58771703)68:0.23389244,(((('AT1G26600.1 _AtCLE9_':0.84257354,'AT1G69320.1 _AtCLE10_':0.55515436)18:0.23118456,'LOC_Os01g55850.1 _OsCLE104_':0.58339618)3:0.12346155,'Sobic.003G305800.1 _SbCLE36_':0.68005316)5:0.17852281,(((('Zm00001d039367_T001 _ZmCLE10B_':0.2914076,(Bradi3g10697.1:0.49012622,'LOC_Os02g21890.1 _OsFON2_':0.46444551)36:0.12473465)13:0.0466041,('Sobic.003G019400.1 _SbCLE33_':0.24467785,'Zm00001d008924_T001 _ZmCLE10A_':0.22068793)41:0.10153341)26:0.14331303,(('AT5G12990.1 _AtCLE40_':1.15550497,'AT1G49005.1 _AtCLE11_':0.71127248)12:0.75242017,('AT1G68795.1 _AtCLE12_':0.45435852,'AT1G73965.1 _AtCLE13_':0.484259)87:0.28644249)2:0.29589661)2:0.14542179,'Sobic.009G111301.1 _SbCLE40_':1.38360341)0:0.000001)0:0.09235434)0:0.18672651,((('AT2G01505.1 _AtCLE16_':1.19349312,('AT1G70895.1 _AtCLE17.1_':0.000001,'AT1G70895.2 _AtCLE17.2_':0.000001)100:0.21684493)76:0.57227104,'LOC_Os05g29870.1 _OsCLE506_':1.37598397)4:0.35197324,('Zm00001d007576_T001 _ZmCLE14_':1.29684568,('AT1G67775.1 _AtCLE8_':1.54543869,(('LOC_Os05g02630.1 _OsCLE502_':0.55161262,((Traes_1DS_183DDBCA91.1:0.000001,Traes_1DS_183DDBCA9.1:0.000001)100:0.36605,(Traes_1BS_ABB103F7B.1:0.00917017,(Traes_1BS_ABB103F7B.3:0.01114168,(Traes_1BS_ABB103F7B.4:0.000001,Traes_1BS_ABB103F7B.2:0.00302628)100:0.05194526)98:0.1265007)96:0.09679733)83:0.1747351)34:0.06519676,(('Sobic.009G059800.2 _SbCLE38_':0.11344497,'Sobic.009G059866.1 _SbCLE37_':0.09608856)92:0.22988708,Bradi2g37512.1:0.64475093)59:0.16156136)69:0.3543844)26:0.21893794)2:0.1575564)0:0.0983914)0:0.3414509,(((((Zm00001d013917_T001:0.35645578,'Sobic.001G202700.1 _SbCLE25_':0.20586262)88:0.36826676,Bradi3g30158.1:0.39599701)60:0.34809854,(Bradi1g77860.1:0.91087361,(Traes_2AL_F0B74EA75.1:0.21520806,Bradi5g16575.1:0.17424481)75:0.24516042)4:0.000001)8:0.13673754,(('LOC_Os04g44880.1 _OsCLE403_':0.31704377,('Zm00001d025918_T001 _ZmCLE27_':0.05407385,('Zm00001d002849_T001 _ZmCLE1B-3_':0.1130652,'Sobic.006G158000.1 _SbCLE31_':0.03175207)55:0.04597545)85:0.21099995)72:0.20091222,(Bradi3g49900.1:0.41536277,((((Traes_6BL_09B68945F.2:0.000001,Traes_6BL_09B68945F.1:0.000001)99:0.01451818,((Traes_6AL_9D5673FB7.7:0.03272253,Traes_6AL_9D5673FB7.6:0.000001)69:0.04638063,((Traes_6DL_C1099C953.3:0.000001,Traes_6DL_C1099C953.2:0.000001)31:0.000001,Traes_6DL_C1099C953.1:0.000001)89:0.01179849)47:0.01689485)72:0.18110875,'Sobic.004G352800.1 _SbCLE24_':0.90361064)4:0.000001,('Zm00001d051859_T001 _ZmCLE24_':0.64524595,'LOC_Os02g58000.1 _OsCLE206_':0.31080341)31:0.12332924)36:0.45360683)6:0.09053985)3:0.05310081)1:0.10351984,((((('Zm00001d036515_T001 _ZmCLE29_':0.50611233,('Sobic.010G247000.1 _SbCLE21_':0.28367612,('LOC_Os06g48220.1 _OsCLE603_':0.60077548,'Zm00001d014620_T001 _ZmCLE23_':0.37078253)36:0.29547617)14:0.09688999)31:0.21436345,('LOC_Os02g05650.1 _OsCLE201_':0.85564768,Bradi1g33846.2:0.39856585)13:0.11828873)4:0.15564903,((('Sobic.004G041700.1 _SbCLE32_':0.44239499,'Zm00001d015282_T001 _ZmCLE18_':0.07697493)92:0.33888308,(('Zm00001d008722_T001 _ZmCLE26_':0.19708592,'Sobic.003G051300.1 _SbCLE28_':0.54530448)25:0.21951745,(Bradi2g04410.1:0.63452791,('LOC_Os01g07620.1 _OsCLE101_':0.39884006,((Bradi2g34326.1:1.02315745,Zm00001d037664_T001:0.1225197)44:0.2428363,('LOC_Os05g07840.1 _OsCLE503_':0.34252839,'Sobic.009G061700.1 _SbCLE27_':0.49430983)81:0.40570881)33:0.21869577)19:0.17310182)10:0.06079496)53:0.1598077)5:0.03539504,(((((Bradi2g02041.1:0.75793521,('AT1G25425.1 _AtCLE43_':1.44492214,'LOC_Os01g03900.1 _OsCLE24_':0.46392253)22:0.08644692)25:0.34371422,('Sobic.003G086500.1 _SbCLE15_':0.36262526,Zm00001d040003_T001:0.33159344)91:0.22455267)28:0.18893773,('AT3G25905.1 _AtCLE27_':1.21869588,'LOC_Os01g32560.1 _OsCLE103_':0.44189128)28:0.22519001)16:0.11673334,Bradi3g03980.1:0.60690006)0:0.000001,(('AT1G05065.1 _AtCLE20_':0.86064305,'AT5G64800.1 _AtCLE21_':0.84338902)16:0.70146811,((('LOC_Os03g25060.1 _OsCLE303_':0.70297848,'Sobic.001G361500.1 _SbCLE22_':0.59745579)53:0.22315886,'AT5G12235.1 _AtCLE22_':0.79152646)21:0.13471645,((('Sobic.006G249100.1 _SbCLE23_':0.07132606,('Zm00001d001990_T001 _ZmCLE19A_':0.28207277,'Zm00001d026498_T001 _ZmCLE19B_':0.21095987)77:0.23854707)55:0.213017,'LOC_Os04g56370.1 _OsCLE404_':0.26985172)44:0.17436901,(Bradi5g24565.1:0.06800725,Traes_2BL_1FE4436E9.1:0.37166551)86:0.4777903)17:0.09782263)4:0.03823982)1:0.09628588)0:0.02462184)0:0.07493545)0:0.03570868,(((('Zm00001d051944_T001 _ZmCLE2-1_':0.18958202,(('AT3G24770.1 _AtCLE41_':0.15944252,('AT4G13195.1 _AtCLE44_':0.58886504,'AT2G34925.1 _AtCLE42_':1.34132459)12:0.45842533)48:1.19021704,'Sobic.004G340000.1 _SbCLE42_':0.07051727)5:0.26369529)8:0.4517432,(('LOC_Os01g23705.1 _OsCLE102_':0.65227363,(Zm00001d009202_T001:0.63899009,'Sobic.003G156300.1 _SbCLE41_':0.27364126)37:0.16638882)55:0.33363776,Bradi3g54935.1:0.5835606)6:0.000001)1:0.04827093,'LOC_Os02g56490.1 _OsCLE205_':0.7517006)11:0.22432796,(('AT3G24225.1 _AtCLE19_':1.1802206,(('Zm00001d047879_T001 _ZmCLE16_':0.6839004,'Sobic.001G430100.2 _SbCLE30_':0.13995934)37:0.19612597,Bradi1g67505.1:0.50344996)54:0.49416477)4:0.000001,(((('LOC_Os03g48570.1 _OsCLE305_':0.69348431,Bradi1g12021.1:0.38199088)24:0.12435579,(Zm00001d033569_T001:0.08849719,'Sobic.001G130900.1 _SbCLE18_':0.28095253)64:0.09856427)52:0.27012622,((((Bradi2g20543.1:0.26677108,'LOC_Os05g43030.1 _OsCLE507_':0.37051455)73:0.04025507,('Sobic.009G189900.1 _SbCLE20_':0.04130184,Zm00001d038641_T001:0.84725625)96:0.46133269)81:0.50174713,((((Zm00001d025709_T001:0.01217619,((Bradi5g13666.2:0.03680472,LOC_Os04g40640.1:0.33285337)56:0.43842017,(Traes_2DL_0E4933A40.1:0.02733515,Traes_2AL_69767CCC3.1:0.000001)94:0.06644361)24:0.63390645)89:0.81901722,(('AT1G63245.1 _AtCLE14_':1.21658033,'Sobic.001G202800.1 _SbCLE26_':0.58635937)16:0.49726416,((Zm00001d026432_T001:0.56102577,(((Traes_2DL_795E9A00B.3:0.03635003,Traes_2DL_795E9A00B.2:0.000001)93:0.07868447,Traes_2DL_795E9A00B.4:0.04233911)81:0.08182658,(Traes_2DL_795E9A00B.1:0.000001,Traes_2DL_795E9A00B.5:0.04304994)100:0.22409654)67:0.2689983)40:0.22984441,(Bradi5g23717.1:0.44476513,LOC_Os04g55100.1:0.92034824)39:0.06832318)60:0.20932909)2:0.08285927)1:0.0622275,('AT1G69970.2 _AtCLE26.2_':0.000001,'AT1G69970.1 _AtCLE26.1_':0.06860585)100:0.82110523)0:0.10327247,'AT3G28455.1 _AtCLE25_':0.68547183)0:0.21329927)0:0.02692691,('LOC_Os03g58870.1 _OsCLE306_':0.04668738,(('Zm00001d013054_T001 _ZmCLE4B_':0.7142716,(Bradi1g54656.1:0.19938108,('Zm00001d019092_T001 _ZmCLE4C_':0.12127004,('Sobic.002G068500.2 _SbCLE19.2_':0.0858665,('Sobic.002G068500.3 _SbCLE19.3_':0.000001,'Sobic.002G068500.4 _SbCLE19.4_':0.000001)100:0.000001)97:0.11674105)95:0.15760504)89:0.18413392)22:0.08904504,(((Traes_5BL_B3F9DCDBE.1:0.03981278,((Traes_5AL_ECFCCA3C41.4:0.000001,Traes_5AL_ECFCCA3C41.1:0.000001)99:0.13652648,(Traes_5DL_9567C90D1.1:0.000001,Traes_5DL_9567C90D1.2:0.10581638)85:0.01865197)67:0.01145939)84:0.15673648,'LOC_Os07g09625.1 _OsCLE701_':0.61937495)19:0.04861083,(Bradi1g05010.1:0.36891274,'Zm00001d034507_T001 _ZmCLE4A_':0.53552151)16:0.01448951)13:0.13515552)19:0.15954647)57:0.44884941)0:0.05341655)0:0.13160635,'Sobic.002G361800.1 _SbCLE17_':0.7132817)0:0.09059549)0:0.05871106)0:0.02711808)0:0.10843698,(Bradi3g56115.1:0.83823665,(((('Sobic.001G355900.1 _SbCLE39_':0.24336322,'LOC_Os08g34030.1 _OsCLE801_':0.83583866)32:0.44274626,('LOC_Os03g26180.1 _OsCLE304_':0.47005068,Bradi1g61145.1:0.31775927)84:0.21390647)26:0.18326781,Bradi3g46805.1:0.6127618)16:0.10561333,(Zm00001d016940_T001:0.34710385,(Zm00001d003425_T001:0.31462269,('Sobic.006G106500.1 _SbCLE16_':0.29254092,(('LOC_Os02g36730.1 _OsCLE203_':0.27268183,('AT1G69588.1 _AtCLE45_':1.44742933,'LOC_Os04g38650.1 _OsCLE401_':0.19281362)7:0.14131246)4:0.11398299,Bradi5g12375.1:0.48035068)2:0.07358627)1:0.02120648)4:0.12819992)7:0.16597872)18:0.0947692)0:0.02360505)0:0.09191567)0:0.00076971)0:0.06876646,('Zm00001d009553_T001 _ZmCLE8_':0.52549011,'Sobic.009G231000.1 _SbCLE10_':0.67717161)61:0.40420526)0:0.05549679)0:0.000001,'AT4G18510.1 _AtCLE2_':0.79588573)0:0.07297696,((('LOC_Os05g43895.1 _OsCLE509_':0.66360131,('Sobic.010G044300.1 _SbCLE14_':0.44700765,'Sobic.010G043900.1 _SbCLE13_':0.39243626)62:0.4846578)0:0.000001,(((((('AT2G31081.1 _AtCLE4_':0.53809809,'AT1G06225.1 _AtCLE3_':0.38291371)79:0.23488258,'AT1G73165.1 _AtCLE1_':0.58827433)69:0.87870001,'Sobic.003G299300.1 _SbCLE11_':0.08065845)9:0.33193412,Bradi2g50170.1:0.40668247)6:0.24849392,('LOC_Os01g55080.1 _OsCLE45_':0.5230363,Zm00001d012726_T001:0.47861272)14:0.01363136)1:0.07023303,(Zm00001d038696_T001:0.44023692,'Sobic.009G196400.1 _SbCLE9_':0.41025095)56:0.22733559)0:0.02155366)0:0.06339293,(Bradi2g16718.1:0.75509787,('Zm00001d038997_T001 _ZmCLE15_':0.303545,('Sobic.009G230900.1 _SbCLE6_':0.35939103,LOC_Os05g48730.1:0.37608898)60:0.29364109)39:0.1748055)47:0.26857425)0:0.00900543)0:0.08725326,((Traes_4DL_6328F3530.1:0.31103303,(Bradi3g09453.1:0.47123728,'LOC_Os02g15200.1 _OsCLE46_':0.55289466)43:0.18339072)21:0.03985486,('LOC_Os06g34330.1 _OsCLE51_':0.20265011,('LOC_Os06g34280.1 _OsCLE602_':0.72702732,(('Sobic.004G110600.1 _SbCLE8_':0.74493676,((Traes_7DL_C203383D2.2:0.000001,Traes_7DL_C203383D2.1:0.000001)100:1.16547323,(Bradi1g38859.1:0.06393446,Bradi2g26334.1:0.08023154)65:0.000001)35:0.12071244)38:0.14954759,('Sobic.010G156500.1 _SbCLE7_':0.000001,Zm00001d046138_T001:0.38433698)72:0.18406344)33:0.19202862)12:0.09885826)20:0.19962867)33:0.33769956)0:0.03787925)0:0.18327637,((Bradi2g50150.1:0.50935661,('Sobic.009G196500.1 _SbCLE5_':0.30799538,('Sobic.009G196600.1 _SbCLE4_':0.24554117,Bradi2g19880.1:0.48425782)57:0.17167464)53:0.14652837)25:0.12941978,'LOC_Os01g55060.1 _OsCLE44_':0.56495252)12:0.11176762)0:0.0453682)0:0.2263449)0:0.09599418,('LOC_Os06g34180.1 _OsFCP2_':0.59150533,(('LOC_Os04g39770.1 _OsFCP1_':0.48484927,((Bradi5g13241.1:0.3259794,(((Traes_2BL_D9D644AE3.4:0.000001,Traes_2BL_D9D644AE3.3:0.000001)39:0.04217156,Traes_2AL_4392B599C.2:0.00249536)44:0.1798871,((Traes_2BL_D9D644AE3.1:0.02514937,Traes_2BL_D9D644AE3.2:0.00784271)41:0.01528626,Traes_2AL_4392B599C.1:0.00995282)39:0.03039272)58:0.0498549)65:0.12122647,('Sobic.006G116801.1 _SbCLE2_':0.16463345,'Zm00001d003320_T001 _ZmFCP1_':0.10432941)26:0.000001)62:0.26132561)63:0.26082623,(Zm00001d028503_T001:1.64228179,('AT2G27250.3 _AtCLV3.3_':0.13536751,(('AT1G66145.1 _AtCLE18_':4.23259836,'AT2G27250.1 _AtCLV3.1_':0.19033105)2:0.000001,'AT2G27250.2 _AtCLV3.2_':0.21449744):0.13044876)4:0.50340878)9:0.65245422)2:0.25365886)1:0.04928378)0:0.46815051)7:0.38105481)10:0.35454659,((Traes_5AL_ECFCCA3C41.3:0.000001,Traes_5AL_ECFCCA3C41.2:0.000001)100:6.47784011,'Sobic.001G492700.1 _SbCLE29_':0.000001)6:0.00458465);
```
