## Supplementary material for "Analysis of Small Signaling Peptides in *Sorghum bicolor*: Integrating Phylogeny and Gene Expression to Characterize Roles in Stem Development": Tree Files: DVL.tree

```
(Traes_4BL_60501D126.2:23.39423619,Bradi2g23373.1:0.55437898,(Traes_1BL_95982DC5A.1:0.78257818,((Traes_1AL_C672E0844.2:0.000001,Traes_1AL_C672E0844.1:0.000001)100:0.45813512,(LOC_Os05g38380.1:0.73432452,(((((Zm00001d011072_T001:1.23381183,'Sobic.009G010800.1 _SbDVL19_':0.29840771)91:1.10345632,LOC_Os05g01960.1:1.65133755)62:1.51345197,(('AT4G35783.1 _AtDVL17_':1.79105482,(Zm00001d029802_T001:0.17323869,'Sobic.001G310133.1 _SbDVL8_':0.85774926)89:0.97815468)50:1.02175132,(('AT3G63088.1 _AtDVL14_':3.36680775,(('AT1G17235.1 _AtRTFL11_':3.93538254,((((Traes_1BS_CE4EFCECE.1:0.02587006,(Traes_1AS_C2B3C23C7.1:0.000001,Traes_1DS_735C27570.1:0.000001)96:0.01599384)92:0.52511291,Bradi2g34000.1:0.30526601)42:0.15209789,(('Sobic.009G065300.1 _SbDVL1_':0.32853069,(Zm00001d037623_T001:0.25443782,Zm00001d009961_T001:0.54141087)71:0.59313054)29:0.15349991,(Bradi4g27734.2:15.28234917,LOC_Os05g08620.1:0.000001)8:0.62595894)3:0.10560507)3:0.26095064,('AT4G13395.1 _AtDVL10_':1.72809604,'Sobic.003G044600.1 _SbDVL26_':1.0809442)23:0.000001)11:0.43330207)1:0.41691059,(((('Sobic.009G219300.1 _SbDVL6_':0.14653939,(((('Sobic.003G266200.1 _SbDVL5_':1.13862628,Bradi2g47271.1:0.69994043)41:0.33467877,Bradi2g47269.1:0.26656195)31:0.26263085,('Sobic.009G219601.1 _SbDVL4_':1.75409743,(Bradi2g47273.1:0.000001,'Sobic.003G266300.1 _SbDVL3_':0.59901125)81:1.3031853)29:0.4941352)11:0.30241605,'Sobic.009G219200.1 _SbDVL7_':0.000001)7:0.16484416)16:0.48461179,'Sobic.003G176100.1 _SbDVL2_':0.66744498)6:0.000001,(Bradi4g27734.3:0.19171292,(((Zm00001d020028_T001:0.43181224,((LOC_Os05g32770.1:2.0595117,(Bradi2g26214.1:1.37591295,(LOC_Os05g32790.1:2.61044532,Traes_1DL_180492593.1:0.87660283)65:0.89877512)36:1.27231224)60:1.52005169,'AT3G23637.1 _AtDVL21_':2.11869198)43:2.26839146)1:0.000001,(Traes_5BL_0D6ABC328.1:0.75496377,Traes_5BL_0D6ABC328.2:0.000001)96:1.17608248)1:0.18960175,'Sobic.002G163301.1 _SbDVL11_':0.32104747)2:0.10048167)4:0.35835616)0:0.38656611,((((Bradi3g22032.1:0.19359503,((Zm00001d032382_T001:0.22729224,'Sobic.007G109600.1 _SbDVL13_':0.06708131)73:0.07577951,'Sobic.002G163600.1 _SbDVL12_':0.98798364)49:0.21901785)74:1.03490067,('Sobic.003G176200.1 _SbDVL17_':0.58453382,((('Sobic.003G176350.1 _SbDVL14_':0.10990706,'Sobic.003G176300.1 _SbDVL15_':1.07168011)58:0.20118457,Bradi2g14020.1:0.8507878)35:0.21175378,((('Sobic.009G258150.4 _SbDVL16.4_':0.000001,'Sobic.009G258150.2 _SbDVL16.2_':0.000001)23:0.000001,'Sobic.009G258150.3 _SbDVL16.3_':0.000001)43:0.000001,'Sobic.009G258150.1 _SbDVL16.4_':0.03059979)95:2.20681351)13:0.20096177)5:0.06451393)2:0.24046826,(((('AT1G68825.1 _AtDVL5.1_':0.00010897,'AT1G68825.2 _AtDVL5.2_':0.08024403)89:0.80802391,'AT3G25717.1 _AtDVL6_':1.21632991)30:0.4148834,'AT1G13245.1 _AtDVL4_':0.000001)38:0.43669727,((((((Traes_5DL_D3E9E22F1.2:0.000001,Traes_5DL_D3E9E22F1.1:0.000001)61:0.02116997,Traes_5AL_6ACDB1B09.1:0.04379824)39:0.02079573,(Traes_5BL_F99110278.2:0.000001,Traes_5BL_F99110278.1:0.000001)15:0.000001)76:0.15289438,'Sobic.002G163200.1 _SbDVL9_':0.84266126)35:0.36063894,('Sobic.002G163100.1 _SbDVL10_':0.8728622,Bradi4g27730.1:0.000001)33:0.13266261)52:1.03185612,(('AT5G16023.1 _AtDVL1_':0.5865472,('AT3G18518.1 _AtDVL7_':3.40913666,'AT3G02493.1 _AtDVL2_':0.57249358)25:0.000001)51:0.71849988,'AT1G67265.1 _AtDVL3_':1.07443156)44:0.67352844)2:0.12674545)3:0.000001)0:0.70836591,('Sobic.002G163500.1 _SbDVL18_':0.3187839,('AT1G64585.1 _AtDVL12_':2.55659556,Bradi4g27736.1:0.000001)18:0.20310076)12:0.5074165)0:0.20281941)1:0.20781864)0:0.000001)0:0.11314882,Bradi2g14011.1:0.68545012)1:0.30251296)1:0.15232584)0:0.34096884,('AT2G39705.1 _AtDVL11_':0.87505376,'AT3G55515.1 _AtDVL8_':0.94710069)44:0.49057917)0:0.5875072,(((Zm00001d012414_T001:0.70279795,'Sobic.003G353300.1 _SbDVL23_':0.97081871)27:0.15218659,Zm00001d042900_T001:0.18608221)38:0.3185885,((((('AT3G14362.1 _AtDVL19_':0.000001,'AT1G53708.1 _AtRTFL9_':0.29439321)92:3.3493781,LOC_Os01g62605.1:0.000001)6:1.13936597,(Traes_3B_171BB96DE.1:0.000001,Traes_3B_171BB96DE.2:0.000001)98:0.22926476)0:0.17480735,(('Sobic.008G139400.1 _SbDVL21_':0.13070197,Zm00001d030750_T001:0.58688988)72:0.27052631,((((Traes_1AS_2CF9EA77C.1:0.000001,Traes_5BS_1EDD5C0CD.1:0.000001)93:0.03922126,Traes_5DS_ABC09D5E7.1:0.000001)89:0.14979433,((((('Sobic.003G443800.1 _SbDVL24_':0.51642391,(Zm00001d011784_T001:0.60101673,Bradi2g62100.4:0.85861946)33:0.08076728)73:0.32319349,(('AT2G36985.1 _AtDVL16_':0.000001,'AT3G53232.1 _AtDVL20_':1.62754998)85:2.12885246,(('AT5G59510.1 _AtDVL18_':0.41050335,'AT3G46613.1 _AtDVL15_':0.99810916)94:1.96044219,('AT2G29125.1 _AtDVL13_':0.06255093,'AT1G07490.1 _AtDVL9_':0.12674727)81:0.13348447)30:0.22094638)11:0.25980322)9:0.21049433,(LOC_Os03g16600.1:0.23652186,(('Sobic.001G422366.1 _SbDVL25_':0.000001,Zm00001d047820_T001:0.18264173)77:0.12616534,(Bradi1g66731.1:0.17224276,(Traes_4BL_60501D126.3:0.21081948,Zm00001d028598_T001:0.000001)37:0.07367335)64:0.24736691)14:0.000001)69:0.59554325)2:0.25005844,Bradi4g03864.1:0.16762778)1:0.28326681,(Bradi4g09136.1:0.86099126,(Zm00001d048598_T001:0.79038087,'Sobic.005G231201.1 _SbDVL20_':1.15167452)78:0.43682611)74:1.37757911)0:0.000001)1:0.23228049,('Sobic.008G139300.1 _SbDVL22_':0.34800405,Zm00001d041535_T001:0.80702694)29:0.09553585)0:0.000001)0:0.55726502)0:0.000001,Bradi2g54750.1:0.49115661):0.50352966)0:0.16106019)0:0.29914629)18:0.49166774)22:0.31921716)16:0.12458843)16;
```
