## Supplementary material for "Analysis of Small Signaling Peptides in *Sorghum bicolor*: Integrating Phylogeny and Gene Expression to Characterize Roles in Stem Development": Tree Files: ECL.tree

```
((('AT4G39340.1 _AtEC1.4_':0.31362598,('AT2G21740.1 _AtEC1.2_':0.13732176,'AT2G21750.1 _AtEC1.3_':0.11170179)77:0.03059189)78:0.31416409,(('AT1G76750.1 _AtEC1.1_':1.25929059,((('Sobic.001G403900.1 _SbECL1_':0.35249752,Zm00001d047711_T001:0.25344091)80:0.45177872,(Bradi2g28070.1:0.37104517,Bradi1g65190.1:0.20748575)93:0.22138768)36:0.10433753,(((Traes_7AL_90E365545.1:0.03243517,(Traes_7DL_DD7F67E88.1:0.01735257,Traes_7BL_BE6910A2C.1:0.000001)91:0.02791673)96:0.38907625,(Traes_4AS_16C0B4A9F.1:0.07699436,Traes_4BL_0880EC1ED.1:0.05918338)98:0.20169247)81:0.180782,'LOC_Os03g18530.1 _OsECAGL1_':0.38449781)36:0.05230436)44:0.28618381)58:0.43698006,('LOC_Os12g06970.1 _OsECAGL3_':0.52077325,((Bradi4g24640.1:0.51075551,Bradi4g23899.1:1.0546145)33:0.03980462,(('Sobic.008G049300.1 _SbECL2_':0.49369537,Zm00001d041890_T001:0.15462653)93:0.66012325,(('LOC_Os08g35180.1 _OsECAGL4_':4.73961065,'LOC_Os11g06730.1 _OsECAGL2_':0.000001)24:0.24221756,Traes_4DS_5E21C292E.1:0.27330367):0.15120841)12:0.15057844)22:0.29803951)31:0.17652555)23:0.48747962)72:0.09148095,'AT5G64720.1 _AtEC1.5_':1.73813799);
```
