## Supplementary material for "Analysis of Small Signaling Peptides in *Sorghum bicolor*: Integrating Phylogeny and Gene Expression to Characterize Roles in Stem Development": Tree Files: EPF.tree

```
((Bradi3g38740.1:1.18222506,(('Traes_3B_01D7F30A5.7 _TaEPFL6.7_':12.07512655,LOC_Os08g37890.1:0.000001)41:1.67113162,('AT3G13898.1 _AtEPFL3_':1.49972269,(((('AT3G22820.1 _AtEPFL5/CLL1_':0.90889644,'AT4G14723.1 _AtEPFL4/CLL2_':0.54785603)53:0.08959886,((((Bradi4g15153.2:1.19755523,Bradi4g15153.1:0.50440982)91:0.5949062,(Zm00001d052967_T001:0.49041544,'Sobic.005G166500.1 _SbEPF1_':0.3267214)54:0.20928024)54:0.16653786,LOC_Os11g37190.1:0.56494159)64:0.33931928,('Traes_4AS_7427141BD.1 _TaEPFL5.1_':0.000001,('Traes_4AS_7427141BD.3 _TaEPFL5.3_':0.02154405,(('Bradi1g74380.1 _BdEPFL5_':0.07610005,(('Sobic.001G496400.1 _SbEPF11_':0.33716103,'Zm00001d048438_T001 _ZmEPFL5_':0.43749773)72:0.27278233,LOC_Os03g06610.1:0.37582955)43:0.18987307)34:0.41753389,Traes_4AS_7427141BD.2:0.02423006)14:0.04500199)9:0.00726841)38:0.30412291)22:0.15586134)27:0.48619622,((('AT2G30370.2 _AtEPFL6/AtCHALLAH_':0.000001,AT2G30370.1:0.000001)100:1.20063424,('Bradi2g53661.1 _BdEPFL6_':0.23278951,((('Zm00001d043039_T001 _ZmEPFL6_':0.46583462,'Sobic.003G339600.1 _SbEPF3_':0.33519205)51:0.10035035,(((('Traes_3B_01D7F30A5.5 _TaEPFL6.5_':0.000001,'Traes_3B_01D7F30A5.4 _TaEPFL6.4_':0.000001)100:0.30455343,(('Traes_3B_01D7F30A5.1 _TaEPFL6.1_':0.000001,'Traes_3B_01D7F30A5.2 _TaEPFL6.2_':0.000001)45:0.000001,'Traes_3B_01D7F30A5.3 _TaEPFL6.3_':0.000001)87:0.00730453)57:0.04267281,'Traes_3B_01D7F30A5.8 _TaEPFL6.8_':0.3611407)44:0.12448317,(LOC_Os05g39880.1:0.50834592,((Zm00001d038469_T001:0.40809441,Bradi2g22340.1:0.45345972)41:0.26227474,('Sobic.009G173200.1 _SbEPF2_':0.48699777,('AT1G80133.1 _AtEPFL8_':3.94785263,Zm00001d010613_T002:0.000001)45:1.02868395)17:0.09547783)7:0.12443237)23:0.56204977)2:0.02493258)3:0.09190114,LOC_Os01g60900.1:0.39519836)8:0.11405844)14:0.40873627)7:0.18028607,(Zm00001d010613_T001:8.763146,('Traes_3B_01D7F30A5.9 _TaEPFL6.9_':0.000001,'Traes_3B_01D7F30A5.6 _TaEPFL6.6_':0.000001):4.29505878)99:7.21542413)46:0.000001)3:0.5815353,(('AT4G12970.1 _AtEPFL9/AtSTOMAGEN_':0.000001,('Sobic.003G399800.1 _SbEPF6.1_':0.47201574,'Sobic.003G399800.2 _SbEPF6.2_':0.28190575)83:1.11539955)95:2.03605561,(('AT2G20875.1 _AtEPF1_':1.57440372,(('Sobic.006G104400.1 _SbEPF9_':0.45863845,Zm00001d025579_T001:0.81342799)84:0.31315125,(LOC_Os04g38470.1:1.10749717,((Bradi5g12220.2:0.39939121,Traes_2DL_E8FA0AFC9.1:0.74732368)43:0.21966819,Traes_2BL_DEE816C06.1:0.67459792)34:0.10920357)32:0.09200716)58:0.51576494)18:0.08209057,(((LOC_Os04g54490.1:0.3500977,('Bradi5g23357.5 _BdEPFL7.5_':0.30642252,(('Traes_2DL_89A765CB9.1 _TaEPFL7-1.1_':0.34214412,'Traes_2DL_89A765CB9.2 _TaEPFL7-1.2_':0.15522429)88:0.22203415,(('Traes_2AL_8BA680798.1 _TaEPFL7-2.1_':0.000001,('Traes_2AL_8BA680798.2 _TaEPFL7-2.2_':0.04991914,'Traes_2AL_8BA680798.3 _TaEPFL7-2.3_':0.000001)63:0.01050816)84:0.2392809,('Traes_2BL_2DABBD16C.2 _TaEPFL7-3.2_':0.09203484,'Traes_2BL_2DABBD16C.1 _TaEPFL7-3.1_':0.03356889)89:0.0844803)84:0.30679817)54:0.16651241)28:0.14513836)40:0.30962609,(('Sobic.006G233600.1 _SbEPF10_':1.08726357,'Zm00001d026401_T001 _ZmEPFL7-1_':0.16235316)49:0.28065229,'Zm00001d002144_T001 _ZmEPFL7-2_':0.16778738)41:0.3892086)21:0.19598595,('AT1G71866.1 _AtEPFL7_':2.70718926,'AT1G34245.1 _AtEPF2_':0.97748489)31:0.49156402)35:0.16348445)72:1.83690249)9:0.24423646)18:0.82766138)9:0.05716509)1:0.3941615)5:0.31894729,((('Traes_6DL_74A1793E2.1 _TaEPFL1_':0.42872384,((('Sobic.004G229700.1 _SbEPF8_':0.11136674,(('Zm00001d052208_T001 _ZmEPFL1-1.1_':0.22051528,'Zm00001d052208_T002 _ZmEPFL1-1.2_':0.20787418)78:0.07144169,'Zm00001d018104_T001 _ZmEPFL1-2_':0.08407301)55:0.09123635)81:0.32364653,LOC_Os02g51950.1:0.37171259)49:0.19116789,'Bradi3g58660.1 _BdEPFL1_':0.13729985)37:0.34435866)67:0.61918843,'AT5G10310.1 _AtEPFL1_':0.97761204)36:0.14955121,((Bradi2g05865.1:1.00907951,Zm00001d039470_T001:0.33444493)96:1.12529209,('AT4G37810.1 _AtEPFL2_':0.7916903,((('Sobic.002G025300.1 _SbEPF4_':0.26099431,LOC_Os07g04020.1:0.59992623)91:0.46964421,'Bradi1g57800.1 _BdEPFL8_':0.38096841)68:0.39787943,((LOC_Os03g46930.1:0.10579094,(Zm00001d031199_T001:0.84293622,(Traes_4DS_675275150.3:0.02713308,((Traes_4DS_675275150.1:0.09353371,Traes_4DS_675275150.2:0.01711152)90:0.06967664,((Traes_4BS_CA0F01ABD.1:0.01246603,Traes_4BS_CA0F01ABD.2:0.02181099)44:0.02062472,(('Sobic.001G140400.1 _SbEPF5_':0.0815916,Zm00001d013565_T001:0.30672843)59:0.29090967,Bradi1g12720.1:0.14462862)31:0.09602918)26:0.10116993)14:0.04328823)32:0.17268767)27:0.10480455)46:0.57532593,(((Traes_4DS_8D85A8E1F.1:0.12535891,Traes_4AL_291072FA8.1:0.14921584)96:0.44812792,Traes_4BS_0E4DC503B.1:0.1392027)92:0.22601311,(Bradi1g10080.1:0.29102881,(LOC_Os03g51660.1:0.66323091,('Sobic.001G106500.1 _SbEPF7_':0.75607762,(Zm00001d013565_T002:15.25686323,Zm00001d033857_T001:0.000001)11:0.47126099)15:0.15138807)18:0.11971394)14:0.09027545)32:0.91682696)13:0.16999409)16:0.16669258)31:0.47436489)15:0.36718047)6:0.16200497);
```
