## Supplementary material for "Analysis of Small Signaling Peptides in *Sorghum bicolor*: Integrating Phylogeny and Gene Expression to Characterize Roles in Stem Development": Tree Files: ES.tree

```
(((((((Traes_3AL_A5A6F8761.3:0.000001,Traes_3AL_A5A6F8761.2:0.000001)98:0.05312387,Traes_3AL_A5A6F8761.1:0.00738824)100:0.43511372,(Traes_3AL_F20756901.1:0.00794877,(Traes_3DL_794B10D16.1:0.01473632,Traes_3B_48BD5F0EE.1:0.072228)70:0.02237469)100:0.38724504)86:0.21453139,('AT2G02100.1 _AtLCR69_':0.21307913,'AT2G02140.1 _AtLCR72_':0.54322096)83:0.25622062)34:0.05694817,(('LOC_Os02g41904.1 _OsDEF7_':0.07935782,((Traes_1DS_62EBE581B.1:0.01823903,(Traes_1BS_27474466D.1:0.000001,Traes_1BS_27474466D.2:0.000001)96:0.04612747)94:0.14471844,Bradi3g49380.1:0.0740372)61:0.05908817)31:0.03597773,('LOC_Os04g44130.1 _OsDEF12_':0.43909242,'Sobic.004G222300.1 _SbES1_':0.19415347)39:0.05832604)90:0.34771676)17:0.000001,'AT5G63660.1 _AtLCR74_':0.7409105):0.17052275,(('Sobic.001G312100.2 _SbES2_':0.56978457,('Sobic.001G312000.2 _SbES3_':0.09557275,('Zm00001d000392_T001 _ZmES4_':0.01825392,('Zm00001d047372_T001 _ZmES2_':0.000001,('Zm00001d047398_T001 _ZmES1_':0.06113777,Zm00001d047602_T001:0.05989552)34:0.02383868)23:0.00504717)89:0.15602648)99:0.44313885)92:0.29287001,(LOC_Os04g11195.1:0.50429433,Bradi5g02840.2:0.27915934)89:0.24339193)68:0.08526137);
```
