## Supplementary material for "Analysis of Small Signaling Peptides in *Sorghum bicolor*: Integrating Phylogeny and Gene Expression to Characterize Roles in Stem Development": Tree Files: GASA.tree

```
((('LOC_Os03g14550.1 _OsGASR1_':0.26222695,((((Traes_1BL_0E654C9C9.1:0.000001,Traes_5BL_A4A0A728E.1:0.11211364)97:0.04419083,(Traes_1AL_420E2E456.1:0.10733137,Traes_1DL_6B61FFF3F.1:0.000001)88:0.01427995)96:0.17119994,Bradi3g21365.2:0.10211488)56:0.09789942,((('Sobic.001G274300.1 _SbGASS1_':0.05216434,Zm00001d030236_T001:0.04963802)91:0.14406165,('AT2G30810.1 _AtGASA12_':0.57896803,(((('AT5G15230.2 _AtGASA4.2_':0.52630964,'AT5G15230.1 _AtGASA4.1_':0.000001)100:0.74130773,(((Traes_7AS_F91D8701E.1:0.50571531,Bradi1g43851.1:0.29388908)51:0.16168197,'LOC_Os06g15620.1 _OsGASR7_':0.15083242)33:0.09856633,('Sobic.010G111200.1 _SbGASS3_':0.23932803,Zm00001d045685_T002:0.27108324)25:0.03966253)70:0.29436076)33:0.09425529,((('AT1G74670.1 _AtGASA6_':0.40241315,('LOC_Os05g31280.1 _OsGASR5_':0.55495997,('Zm00001d038056_T001 _ZmGSL1_':0.32657532,'Sobic.009G119800.2 _SbGASS5.2_':0.2119805)96:0.41154095)70:0.44736371)27:0.24898464,(Zm00001d023290_T001:0.23863806,'Sobic.008G020800.1 _SbGASS4_':0.34828033)93:0.33515703)13:0.10862271,(('Sobic.002G201500.2 _SbGASS2.2_':0.1278397,(((Traes_5DL_E4241F207.1:0.02284378,(Traes_5BL_DBE7485B1.3:0.52784026,((Traes_5DL_E4241F207.2:0.17403349,Traes_5BL_DBE7485B1.2:0.01853598)48:0.04476311,Traes_5BL_DBE7485B1.1:0.000001)45:0.04236199)27:0.02107982)91:0.23093895,Bradi4g30250.3:0.34032699)84:0.26639976,('LOC_Os09g24840.2 _OsGASR10.2_':0.000001,'LOC_Os09g24840.1 _OsGASR10.1_':0.000001)100:0.03287958)47:0.1362054)78:0.27188464,'AT3G10185.1 _AtGASA13_':0.58291166)12:0.091603)4:0.11534942)18:0.18748158,'AT3G02885.1 _AtGASA5_':0.56776003)28:0.1540721)31:0.22554753)22:0.10677257,(Traes_4AL_6F3254DA9.2:9.58227137,LOC_Os10g02625.1:0.000001)19:0.75372797)8:0.03412531)18:0.11169351)35:0.46029665,(('AT5G59845.1 _AtGASA10_':0.08550256,(('AT1G10588.1 _AtGASA15.1_':0.01191762,'AT1G10588.2 _AtGASA15.2_':0.000001)99:0.07190793,'AT2G39540.1 _AtGASA8_':0.0983929)86:0.15808796)71:0.20607757,('AT2G14900.1 _AtGASA7_':0.66117192,((((Bradi1g07900.1:0.06141547,Bradi1g07890.1:0.03513927)95:0.13930531,((Traes_5BL_7E88C4FFF.5:0.01390697,(Traes_5AL_23DA4A352.1:0.06552453,(Traes_5BL_7E88C4FFF.2:0.000001,((Traes_5BL_7E88C4FFF.3:0.01040422,Traes_5BL_7E88C4FFF.7:0.000001)10:0.000001,(Traes_5DL_9EC9EBA1F.1:0.02084642,Traes_5BL_7E88C4FFF.4:0.000001)41:0.01042432)30:0.01043451)22:0.000001)46:0.09871288)51:0.09087736,(Traes_5DL_BEB7ADA1D.1:0.000001,Traes_5BL_7E88C4FFF.1:0.03575827)56:0.07233154)45:0.04960284)33:0.02121811,(('Sobic.001G081800.1 _SbGASS7_':0.01941198,'Zm00001d013222_T001 _ZmGRP10_':0.24207379)73:0.11085898,'LOC_Os03g55290.1 _OsGASR3_':0.06403114)45:0.03170473)46:0.30989077,((Zm00001d006750_T001:0.12827578,(('LOC_Os07g40240.1 _OsGASR9_':0.19150254,((Bradi1g22863.1:0.000001,Bradi1g22863.2:0.1135814)93:0.14944324,((Traes_2DS_5DD589A3D.3:0.59881373,((Traes_2BS_ADCE4921E.2:0.04084115,Traes_2BS_ADCE4921E.3:0.0558576)42:0.05230012,Traes_2BS_ADCE4921E.1:0.02629703)20:0.02372671)11:0.01434039,(Traes_2BS_ADCE4921E.4:0.01497988,(Traes_2DS_5DD589A3D.2:0.0899443,Traes_2DS_5DD589A3D.1:0.0355396)72:0.10279285)18:0.022769)48:0.0591714)68:0.12660871)71:0.16153439,'Sobic.002G360900.1 _SbGASS13_':0.2146117)20:0.03306332)80:0.88722217,(Zm00001d045685_T001:7.67869184,((Bradi1g14845.1:0.10368344,((Traes_4AL_6F3254DA9.1:0.000001,Traes_4AL_6F3254DA9.3:0.000001)64:0.01603214,(Traes_4DS_8075EBF55.1:0.01110028,Traes_4BS_28759156D.1:0.03388691)40:0.01818525)86:0.15257836)84:0.22614636,((((Zm00001d033201_T001:0.48289454,(Traes_5BL_7E88C4FFF.6:3.50928931,(Zm00001d033195_T001:0.15980804,Zm00001d033196_T001:0.01668349)42:0.000001)32:0.02522176)37:0.00675885,Zm00001d033200_T001:0.13887468)73:0.23183061,('Sobic.001G170301.1 _SbGASS6_':0.11858652,'Zm00001d033369_T001 _ZmGRP1_':0.04347878)55:0.02764352)60:0.22031588,'LOC_Os03g41060.1 _OsGASR2_':0.43656254)0:0.22464591)62:0.24955208)62:0.12108632)12:0.24711614)5:0.16018706)6:0.10040018)5:0.56856411)19:0.17549676,((((Traes_6DL_AAE181FC9.1:0.17377607,(((Traes_6DL_AAE181FC9.3:0.000001,(Traes_6BL_89FC70D53.3:0.000001,Traes_6BL_89FC70D53.2:0.03667547)99:0.16867583)95:0.25977986,(Traes_6DL_AAE181FC9.2:0.06551233,Traes_6AL_8DA9E7306.1:0.19653854)82:0.20124879)45:0.12356331,(Traes_6AL_8DA9E7306.2:0.28971084,Traes_6BL_89FC70D53.1:0.33513339)35:0.09305984)22:0.0464013)63:0.13731815,Bradi3g60370.1:0.37102223)54:0.11006206,(Traes_2BS_62F2BDF91.1:0.53156972,(Bradi3g35225.1:1.22680284,((('LOC_Os06g51320.1 _OsGASR8.1_':0.04129246,('LOC_Os06g51320.3 _OsGASR8.3_':0.04288583,'LOC_Os06g51320.2 _OsGASR8.2_':0.06177548)56:0.02101863)97:0.47523386,('Sobic.010G277400.1 _SbGASS9_':0.29716577,'Zm00001d014888_T001 _ZmGRP12_':0.36132809)35:0.05620732)27:0.09052112,(Traes_7DL_F51807989.1:0.69355008,Bradi1g29515.1:0.31797311)67:0.19100658)70:0.29689478)84:0.37851633)42:0.06858179)76:0.36051961,(('AT5G14920.1 _AtGASA14.1_':1.7682663,((Traes_2BL_CE1674DC5.1:0.000001,(Traes_2DL_5032FE2A0.1:0.00873314,(((Traes_2AL_4CC7665261.1:0.000001,(Traes_2AL_4CC766526.1:0.000001,((Traes_2AL_4CC766526.2:0.000001,(Traes_2AL_4CC7665262.2:0.000001,Traes_2AL_4CC7665261.2:0.000001)27:0.000001)80:0.01479313,Traes_2AL_4CC7665263.2:0.000001)100:0.45056343)9:0.000001)7:0.000001,Traes_2AL_4CC7665262.1:0.000001)4:0.000001,Traes_2AL_4CC7665263.1:0.000001)86:0.01791536)83:0.01792559)96:0.22779816,((('LOC_Os04g39110.2 _OsGASR4.2_':0.39221936,'LOC_Os04g39110.1 _OsGASR4.1_':0.000001)99:0.28410233,('Zm00001d003380_T001 _ZmGRP14_':0.29318428,'Sobic.006G110850.1 _SbGASS8_':0.13749018)93:0.27681509)53:0.09794502,Bradi5g12714.1:0.12012369)44:0.11324625)89:0.66446256)19:0.1726549,((Traes_1DL_15ED6EAC4.3:0.000001,((((Traes_1AL_B5CBA420A.2:0.02507129,(((Traes_1DL_0691DDDB8.1:0.000001,Traes_1BL_F2EAC0F30.1:0.03708074)35:0.000001,Traes_1AL_B5CBA420A.1:0.02462055)39:0.0140229,(('LOC_Os05g35690.1 _OsGASR6_':0.11259431,('Sobic.009G125200.1 _SbGASS11_':0.03558488,(Zm00001d010193_T001:0.32638531,'Sobic.009G149100.1 _SbGASS10_':0.09396232)24:0.04303653)62:0.10224923)71:0.17395208,Bradi2g24320.1:0.1014586)49:0.13387227)5:0.02384642)8:0.02482918,(Traes_1AL_B5CBA420A.4:0.08766837,Traes_1AL_B5CBA420A.3:0.000001)67:0.0121387)6:0.01254309,Traes_1DL_15ED6EAC4.2:0.000001)10:0.03529866,Traes_1DL_15ED6EAC4.1:0.03492595)13:0.00899395)57:0.30870581,((((Zm00001d001852_T001:0.26845181,'Sobic.006G264800.1 _SbGASS12_':0.31832839)71:0.25533006,((('AT1G22690.1 _AtGASA9.1_':0.000001,'AT1G22690.3 _AtGASA9.3_':0.000001)35:0.000001,'AT1G22690.2 _AtGASA9.2_':0.000001)98:0.94231574,('AT4G09600.1 _AtGASA3_':0.04582126,'AT4G09610.1 _AtGASA2_':0.11517341)65:0.58086663)25:0.08591106)7:0.000001,(Zm00001d001852_T002:8.30101944,'AT5G14920.2 _AtGASA14.2_':7.99398025)20:2.17043088)4:0.07186893,(('AT1G75750.2 _AtGASA1.2_':0.19520058,'AT1G75750.1 _AtGASA1.1_':0.30021603)88:0.41284763,'AT2G18420.1 _AtGASA11_':0.41903378)53:0.19865198)8:0.18627226)4:0.02506518)19:0.45377788)15:0.13162257);
```
