## Supplementary material for "Analysis of Small Signaling Peptides in *Sorghum bicolor*: Integrating Phylogeny and Gene Expression to Characterize Roles in Stem Development": Tree Files: MEG.tree

```
(((Traes_6BS_5873489FD.1:1.78325995,(Traes_1DS_1B012C23D.7:0.000001,Traes_1DS_1B012C23D.4:0.09865389)96:0.61486516)58:0.87055843,(('AT3G06910.1 _AtULP1A_':0.29614747,('AT4G15880.1 _AtESD4_':0.39687175,'AT4G00690.1 _AtULP1B_':0.63623886)89:0.30600152)99:1.91951508,(((('Sobic.002G057800.1 _SbMEG2_':0.69770621,'Zm00001d019033_T001 _ZmMEG14_':0.1211121)61:0.19999068,('Zm00001d019019_T001 _ZmMEG13_':0.14020401,'Sobic.002G057700.2 _SbMEG3_':0.49475499)80:0.33441042)82:0.53691934,('Sobic.001G270600.1 _SbMEG4_':1.1084108,('Sobic.008G182350.1 _SbMEG7_':1.34347056,Bradi2g18573.1:0.73231793)45:0.25372997)51:0.31690273)76:0.4846613,(('Zm00001d015278_T003 _ZmMEG3.3_':1.3989787,('Zm00001d015278_T004 _ZmMEG3.4_':0.0100116,'Zm00001d015278_T001 _ZmMEG3.1_':0.10348911)98:0.41168331)40:0.36755915,(((Traes_7BS_DA4128803.3:0.000001,Traes_7BS_DA4128803.2:0.000001)100:0.000001,Traes_7BS_DA4128803.4:0.000001)100:0.18445438,(((Traes_7AS_53E1C2845.3:0.000001,(((Traes_7AS_53E1C2845.1:0.000001,Traes_7AS_53E1C2845.2:0.000001)64:0.000001,(((('Zm00001d015278_T002 _ZmMEG3.2_':0.60041639,'Sobic.007G189100.1 _SbMEG1_':0.000001)44:0.07965827,(LOC_Os08g42530.1:0.10582193,'AT5G61980.1 _AtAGD1_':0.50923449)64:0.02451857)49:0.06085523,Bradi3g41520.1:0.04778248)47:0.06153026,(Traes_7AS_53E1C2845.7:0.37957432,Traes_7BS_DA4128803.1:0.07662498)25:0.08413671)21:0.00480447)24:0.01295961,Traes_7AS_53E1C2845.4:0.03284146)20:0.00250766)23:0.01322106,(Traes_7AS_53E1C2845.5:0.00271391,Traes_7AS_53E1C2845.8:0.000001)59:0.01042456)34:0.15830094,Traes_7AS_53E1C2845.6:0.00766362):0.42705928)77:0.45152389)69:1.38001384)30:0.25611511)6:0.12622649)5:0.13545624,(((((((Traes_3DS_32EF3D9C2.18:0.000001,(Traes_3DS_32EF3D9C2.17:0.000001,Traes_3DS_32EF3D9C2.19:0.000001)20:0.000001)13:0.000001,Traes_3DS_32EF3D9C2.20:0.000001)100:0.66361184,'Sobic.001G028900.2 _SbMEG5_':0.48569768)16:0.00108564,((((Traes_3DS_32EF3D9C2.22:2.63346824,((Traes_1DS_1B012C23D.2:0.000001,Traes_1DS_1B012C23D.3:0.000001)100:0.35875035,(Traes_6BS_5873489FD.7:0.19384742,(Traes_3DS_32EF3D9C2.15:0.00359328,((Traes_3DS_32EF3D9C2.16:0.000001,((Traes_3DS_32EF3D9C2.13:0.000001,Traes_3DS_32EF3D9C2.14:0.000001)36:0.000001,Traes_3DS_32EF3D9C2.12:0.000001)98:0.000001)61:0.03383388,Traes_3DS_32EF3D9C2.11:0.00691599)68:0.0291827)99:0.23182602)96:0.27347915)94:0.60944581)17:0.21072487,Bradi3g18775.1:0.09014141)10:0.12294776,((Traes_1DL_8A3DD74A8.3:0.000001,Traes_1DL_8A3DD74A8.2:0.000001)100:2.45765154,Bradi5g14511.1:0.03185803)24:0.191313)5:0.11813113,((Traes_1DS_1B012C23D.1:0.000001,Traes_1DS_1B012C23D.8:0.000001)100:0.25950887,(Traes_1DS_1B012C23D.9:0.07269561,(Traes_6BS_5873489FD.6:0.000001,((Traes_6BS_5873489FD.4:0.0080662,Traes_6BS_5873489FD.5:0.000001)99:0.00009769,(Traes_6BS_5873489FD.3:0.000001,Traes_6BS_5873489FD.2:0.000001)100:0.000001)97:0.01309308)97:0.29224841)58:0.04147028)37:0.04649767)3:0.09394268)8:0.22025254,(Traes_3DS_32EF3D9C2.9:0.000001,Traes_3DS_32EF3D9C2.10:0.000001)98:0.06232359)2:0.03203932,(Traes_3DS_32EF3D9C2.21:0.000001,(Traes_3DS_32EF3D9C2.8:0.000001,((Traes_3DS_32EF3D9C2.6:0.000001,(Traes_3DS_32EF3D9C2.5:0.000001,(Traes_3DS_32EF3D9C2.1:0.000001,(Traes_3DS_32EF3D9C2.2:0.000001,(Traes_3DS_32EF3D9C2.3:0.000001,Traes_3DS_32EF3D9C2.4:0.000001)24:0.000001)23:0.000001)73:0.000001)48:0.000001)26:0.000001,Traes_3DS_32EF3D9C2.7:0.000001)55:0.000001)67:0.000001)24:0.0008174)3:0.21792108,(((Traes_1DS_1B012C23D.5:0.06545381,Traes_1DS_1B012C23D.6:0.11086112)97:1.47589833,'Sobic.008G131500.1 _SbMEG6_':1.14305863)11:0.10901309,(((Traes_1DL_8A3DD74A8.5:0.000001,(Traes_1DL_8A3DD74A8.1:0.000001,Traes_1DL_8A3DD74A8.4:0.000001)99:0.08224121)94:0.48614279,Bradi2g22571.1:0.75407461)41:0.22749239,(LOC_Os09g11850.1:0.23388286,LOC_Os09g23260.1:0.58474564)99:0.818605)23:0.18960149)21:0.39923773)11:0.19292252);
```
