## Supplementary material for "Analysis of Small Signaling Peptides in *Sorghum bicolor*: Integrating Phylogeny and Gene Expression to Characterize Roles in Stem Development": Tree Files: PIP.tree

```
(Traes_2AL_1622418A8.2:5.95364726,(('Sobic.001G327200.2 _SbPIP3_':1.14550723,(('AT3G06090.1 _AtPIPL2_':1.673655,('AT5G43066.1 _AtPIPL4_':1.21988725,'AT4G37295.1 _AtPIPL3_':0.81186095)59:0.47264977)35:0.53761856,'AT4G28460.1 _AtPIP1_':0.64376299)17:0.14440252)20:0.40863014,(Bradi5g14475.1:0.18421867,('Sobic.006G133400.1 _SbPIP4_':0.34116409,(Traes_2AL_1622418A8.1:0.0241548,(Traes_2BL_890CC3CD11.2:0.000001,Traes_2BL_890CC3CD11.1:0.000001)92:0.000001)99:0.32819841)54:0.07086808)74:0.47226973)5:0.19738074,(Bradi3g48235.1:1.3773966,(((LOC_Os08g42800.1:0.50882537,('Sobic.002G263400.1 _SbPIP2_':0.42689878,LOC_Os09g34020.1:0.33760534)16:0.14120777)35:0.28626482,Bradi4g35214.1:0.45906371)44:0.000001,((('AT1G49800.1 _AtPIPL1_':0.84613655,('AT4G37290.1 _AtPIP2_':0.09336327,'AT2G23270.1 _AtPIP3_':0.56571415)98:1.29257707)47:0.66550442,LOC_Os06g43080.1:1.30187159)13:0.22832747,(('Sobic.010G201200.1 _SbPIP1.1_':0.000001,'Sobic.010G201200.2 _SbPIP1.2_':0.000001)100:0.32434116,Zm00001d046634_T001:0.42571282):0.41218284)92:0.96574843)64:0.34957432)20:0.000001)12;
```
