## Supplementary material for "Analysis of Small Signaling Peptides in *Sorghum bicolor*: Integrating Phylogeny and Gene Expression to Characterize Roles in Stem Development": Tree Files: PNP.tree

```
(Bradi4g41117.1:0.17537173,(Bradi4g41110.1:0.1655049,(Zm00001d045861_T001:0.18184311,((((Traes_6DL_67F5944C6.1:0.00278859,Traes_6DL_67F5944C6.2:0.48460857)99:0.32804505,(((((LOC_Os09g29710.1:0.12631867,(('Sobic.002G234500.1 _SbPNP1_':0.17441069,'Sobic.002G245200.1 _SbPNP2_':0.30852373)92:0.2483205,LOC_Os09g29690.1:0.06837025)31:0.02974147)38:0.03678772,LOC_Os09g29740.1:0.25460704)85:0.24419573,((Zm00001d036539_T001:0.15349665,'Sobic.010G240400.1 _SbPNP3_':0.10676007)88:0.20088066,LOC_Os06g47360.1:0.1345928)92:0.29248558)32:0.02283764,((LOC_Os08g37930.1:0.52727562,AT4G30380.1:0.52380123)38:0.07486737,'AT2G18660.1 _AtPNP-A_':1.11743701)25:0.04614765)100:1.42676917,((Bradi5g17770.1:0.11881536,((Traes_2DL_75657E437.1:0.00342209,(Traes_2AL_EE95E4780.2:0.00762549,((Traes_2AL_EE95E4780.1:0.07270788,Bradi5g17780.1:0.13914118)100:0.22541308,Traes_2AL_EE95E4780.3:0.000001)89:0.19961121)47:0.0101683)53:0.0036395,Traes_2BL_B1D107B2C.1:0.00684662)86:0.17144864)76:0.11426405,(Zm00001d026171_T001:0.17209679,Zm00001d026169_T001:0.23131251)82:0.03619181)68:0.11203106)54:0.02781232)75:0.20670964,Zm00001d026170_T001:0.26433977)49:0.07474456,Bradi3g50730.2:0.14683403)66:0.09730755)98:0.22353498)68:0.08292787,Traes_2AL_0E9DF0AD8.1:0.18257465);
```
