## Supplementary material for "Analysis of Small Signaling Peptides in *Sorghum bicolor*: Integrating Phylogeny and Gene Expression to Characterize Roles in Stem Development": Tree Files: POE.tree

```
(((AT3G09925.1:1.02067132,(('Sobic.001G308600.1 _SbPOE15_':0.20930483,Zm00001d029816_T001:0.32072883)93:0.19076891,((Bradi3g32620.1:0.38837126,((Traes_5BL_BDB56092B.1:0.59112546,Traes_1AL_C29C8421C.1:0.06864754)96:0.35874288,Traes_1DL_B1E91D9D3.1:0.20517619)77:0.16046263)79:0.21057076,LOC_Os10g39890.1:0.18706737)74:0.25678561)86:0.43802086)93:0.64222401,(((((((('Sobic.006G059100.1 _SbPOE12_':0.18255373,Zm00001d025287_T001:0.06725341)85:0.12136272,Zm00001d003877_T001:0.20488616)88:0.29281949,(((Traes_2AL_B738ECBF7.1:0.05535808,Traes_2DL_E008B6B4D.1:0.05062255)96:0.16785854,Bradi5g08410.1:0.86326483)77:0.08662348,LOC_Os04g32680.1:0.20882422)43:0.0511666)76:0.24106803,((AT5G45880.1:0.13413464,(AT4G18596.1:0.05612943,AT1G29140.1:0.31075806)86:0.25431965)89:0.80745455,((((LOC_Os10g22590.1:0.16575784,(Traes_6AL_55EAD553E.1:0.00615537,(Traes_6BL_414885850.1:0.08854808,Traes_6DL_81A50FE0F.1:0.000001)18:0.000001)97:0.09130592)80:0.10515236,Bradi3g24010.1:0.05577168)67:0.09546269,('Sobic.001G261549.1 _SbPOE11_':0.6055534,Zm00001d030509_T001:0.28927794)35:0.07440547)75:0.40467887,((AT1G78040.1:0.13866118,AT1G78040.2:0.04027379)99:0.81444695,(AT5G10130.1:1.65926102,'AT4G08685.1 _AtSAH7_':0.36553511)38:0.24252957)59:0.31592641)40:0.11070962)58:0.18461775)37:0.13365033,(LOC_Os09g39950.1:0.39212516,('Sobic.002G140500.1 _SbPOE13_':0.3656974,LOC_Os07g40100.1:0.40161332)72:0.20285016)89:0.32761706)53:0.26958372,((Bradi2g31950.1:0.20884767,(('Sobic.009G082900.1 _SbPOE10_':0.16189885,(Zm00001d010422_T001:0.29915836,Zm00001d010422_T002:0.30490653)89:0.07397679)82:0.1116823,Zm00001d037835_T001:0.04480347)86:0.15059284)96:0.34332805,(LOC_Os06g36240.1:0.21074572,((('Sobic.003G009600.1 _SbPOE9_':0.22156445,Zm00001d008991_T001:0.20041073)45:0.11377309,(Traes_1DL_C7C2228B7.1:0.000001,Traes_1DL_C7C2228B7.2:0.28869641)52:0.08200524)44:0.04694531,Bradi2g07610.1:0.28312083)59:0.07936977)74:0.12698678)69:0.15265495)55:0.75283528,((('Sobic.002G415100.1 _SbPOE1.1_':0.01223006,'Sobic.002G415100.2 _SbPOE1.2_':0.03567915)99:0.44856232,LOC_Os07g47760.1:0.23092355)88:0.47193202,(AT3G16660.1:1.13182253,(Zm00001d007157_T001:0.26683579,((((LOC_Os07g47750.1:0.09063973,'Sobic.001G377300.1 _SbPOE2_':0.58318325)88:0.18689171,(Traes_2BS_1A5619238.1:0.000001,Traes_2AS_65D151325.1:0.02599515)92:0.09259061)70:0.0989323,(Traes_2DS_EA099A51F.1:0.02078198,((Traes_2BS_1A5619238.2:0.05631442,Traes_2DS_EA099A51F.2:0.02224605)50:0.01655947,(Traes_2DS_77EE9D5CB.4:3.06982349,Traes_2AS_65D151325.2:0.000001)20:0.04107452)24:0.1802124)21:0.03141878)22:0.22053816,('Sobic.002G415000.1 _SbPOE3.1_':0.23556834,'Sobic.002G415000.2 _SbPOE3.2_':0.18008583)77:0.08912269)9:0.11205167)21:0.4214709)10:0.20983211)23:0.88230888)6:0.19451642,(((Zm00001d038741_T001:3.73720562,(Zm00001d010422_T003:2.10351282,Zm00001d028405_T001:1.28706606)37:0.66974281)6:0.5835345,((LOC_Os10g14194.1:0.52652241,(((((Traes_4BS_48CF97BE6.1:0.12611483,Traes_4AL_4A4D6D929.1:0.31832818)58:0.02505081,(Traes_4AL_4A4D6D929.2:0.31691633,Traes_4DS_D9E0AFEFD.1:0.06884395)94:0.23345456)66:0.09700618,Bradi3g15970.1:0.46696962)66:0.13761031,LOC_Os10g13914.1:0.34306863)34:0.06219182,(Zm00001d033232_T001:0.4305549,'Sobic.001G156300.2 _SbPOE14_':0.29767084)99:0.44823661)41:0.07583344)44:0.36219234,(AT4G17215.1:0.93088028,(AT5G47635.1:0.17429992,AT2G40113.1:0.2840997)90:0.52655855)86:0.66356529)64:0.67518784)2:0.14165179,(((LOC_Os10g13850.1:0.57777186,('Sobic.005G036000.1 _SbPOE23_':0.84367197,Bradi5g00900.1:0.91988183)40:0.10254125)78:0.23943321,AT5G15780.1:0.91194971)80:0.28754863,(((((AT2G27385.2:0.000001,(AT2G27385.3:0.10514401,AT2G27385.1:0.19222515)56:0.07889922)100:1.85869684,(Bradi5g09480.1:0.86981388,((Zm00001d016715_T001:0.38525156,'Sobic.004G167000.1 _SbPOE18_':0.53724252)58:0.18487114,LOC_Os02g33170.1:0.74562536)76:0.15956731)85:0.35508643)71:0.53160201,((Bradi3g00370.1:0.53421309,((('Sobic.004G001700.1 _SbPOE30_':0.21485579,Zm00001d054095_T001:0.30758744)66:0.13231629,(Traes_2DS_6BFAA38F7.3:3.3684181,(Traes_6DS_D88092670.1:0.17360352,(Traes_6AS_D0963F0C4.1:0.06591654,Traes_6AS_D0963F0C4.2:0.16811167)82:0.05090356)51:0.00895879)11:0.10966345)8:0.10525818,(LOC_Os02g01190.2:0.50028707,LOC_Os02g01190.1:0.03194685)92:0.31274995)23:0.14197188)32:0.18097228,AT2G16630.1:0.93893309)51:0.65735652)10:0.08128427,(Traes_3B_6D1E9BFCD.5:0.4070228,(Zm00001d050179_T003:0.64817343,(Zm00001d050179_T001:0.01564626,('Sobic.007G096700.1 _SbPOE21_':0.03784078,(LOC_Os02g21280.1:0.16476078,((Bradi3g10980.1:0.03382248,(Traes_5BS_C7EF934C9.1:0.01080521,Traes_5DS_248A474A1.1:0.17827532)63:0.04015442)94:0.07811455,(((Traes_3B_6D1E9BFCD.1:0.05430222,(AT5G54855.1:0.4165882,Zm00001d050179_T002:0.40360902)87:0.17544479)86:0.30984907,(Traes_3B_6D1E9BFCD.2:0.01828775,Traes_3B_6D1E9BFCD.3:0.02253511)100:0.13189059)63:0.08534484,Traes_3AS_B7271BB4C.1:0.000001)34:0.02854315)65:0.14140486)38:0.05938033)29:0.06354312)71:0.5698107)58:0.25309753)80:0.63818811)14:0.19279694,(((((Traes_3AL_1224579A9.1:0.07290732,((Traes_3B_38B6AE03B.4:1.33322373,(Traes_3B_38B6AE03B.6:0.08794213,Traes_3B_38B6AE03B.5:0.50785319)76:0.27246739)39:0.40437962,Traes_3AL_1224579A9.4:0.35382073)25:0.07101332)35:0.62692729,(('Sobic.003G390500.1 _SbPOE22_':0.47583375,Zm00001d042493_T001:0.76348384)69:0.14425527,((Traes_3B_38B6AE03B.3:0.02679152,(Traes_3B_38B6AE03B.1:0.20812708,(Traes_3DL_8BF4CA80A.1:0.00265198,Traes_3DL_8BF4CA80A1.1:0.22343775)99:0.25801262)89:0.0532661)92:0.23743327,Bradi2g57740.3:0.28042925)87:0.22212309)47:0.13374484)14:0.02688403,LOC_Os01g67390.1:0.67428015)34:0.47670193,(((Traes_3AL_1224579A9.3:0.48472058,Traes_3AL_1224579A9.2:0.04784768)79:0.36867289,Traes_3B_38B6AE03B.2:0.52220865)99:0.92904101,(('AT4G38770.1 _AtPRP4_':0.39471924,'AT2G21140.1 _AtPRP2_':0.6345435)100:0.77395729,(((Bradi3g21010.1:1.14008893,LOC_Os10g05790.1:0.68514845)30:0.14057548,((((Bradi1g68390.1:0.37593845,(Traes_4AS_C3F277DE5.2:0.54306719,((Traes_4BL_E1444F579.1:0.22392734,Traes_4DL_9C9094BE1.3:0.07708836)95:0.16904909,Traes_4AS_C3F277DE5.1:0.02682008)84:0.08514468)66:0.13669608)90:0.27975115,(LOC_Os03g14130.1:0.41620623,(Zm00001d028405_T002:0.43947071,(Zm00001d047934_T001:0.31514871,'Sobic.001G438500.1 _SbPOE25_':0.2883099)64:0.06624125)91:0.30961619)55:0.06396267)70:0.14877939,((('Sobic.001G266300.1 _SbPOE29_':0.76157116,Zm00001d030305_T001:0.3701157)70:0.24020675,(Traes_6DS_A52DF7FE4.1:0.52291861,((Traes_6DS_A52DF7FE4.3:0.11177534,(Bradi3g21030.1:0.46056334,Traes_6AS_A422743F4.3:0.07946173)68:0.11044185)69:0.15144656,((Traes_6AS_A422743F4.2:0.23659888,(Traes_6BS_D1779449D.2:1.55136691,Traes_6AS_A422743F4.1:0.18750806)40:0.10245025)47:0.17369629,Traes_6DS_A52DF7FE4.2:0.20581571)41:0.1661061)27:0.08316056)44:0.30100916)43:0.13251737,LOC_Os10g05750.1:0.52098923)47:0.08261423)57:0.19619474,((((LOC_Os10g05910.1:0.19733779,LOC_Os10g05930.1:0.1834364)69:0.09413495,(LOC_Os10g05880.1:0.21678447,(LOC_Os10g05860.1:0.000001,LOC_Os10g05820.1:0.01358387)100:0.22202996)68:0.12707621)98:0.36176775,(Bradi1g63370.2:0.13645167,Bradi1g63370.1:0.02035046)99:0.44986802)60:0.15215768,(((Traes_2AS_A3D7B5DD3.1:0.34104618,((Traes_2AS_A46CFE188.4:0.02908344,(Traes_2BS_72EB73481.11:0.000001,Traes_2BS_72EB73481.7:0.000001)100:0.01835032)71:0.05137399,(Traes_2BS_E2F8BE1D7.1:0.06033943,(Traes_2DS_31BABEFBA.2:0.000001,Traes_2DS_87ABEEA3D.2:0.03608846)99:0.03496122)86:0.03348288)81:0.15284721)77:0.14435756,((Bradi3g21000.1:0.13394078,(Bradi3g20970.1:0.27407792,Bradi3g20980.1:0.09300469)65:0.0998735)95:0.21357395,(((Traes_2DS_6BFAA38F7.1:0.34067249,(Traes_2DS_6BFAA38F7.2:0.13399149,Traes_2DS_6BFAA38F7.4:0.16256812)97:0.20606688)100:0.48723488,(Bradi5g04630.2:0.11207132,Bradi5g04630.1:0.01757776)94:0.11444065)66:0.11631366,(((((Traes_2DS_B1CD8F65A.1:0.0699865,Traes_2AS_EB538E10B.2:0.08686621)55:0.01484571,(Traes_2BS_E2F8BE1D7.2:0.10847168,(Traes_2DS_87ABEEA3D.1:0.1465095,Traes_2DS_31BABEFBA.1:0.000001)89:0.03851852)29:0.00582398)66:0.04076523,(((Traes_2BS_72EB73481.9:0.02612062,Traes_2BS_72EB73481.1:0.01292473)99:0.0955671,((Traes_2AS_A46CFE188.3:0.02196457,(Traes_2BS_72EB73481.8:0.02539943,(Traes_2BS_72EB73481.6:0.0199194,((((Traes_2BS_72EB73481.4:0.000001,Traes_2BS_72EB73481.3:0.000001)100:0.04194703,Traes_2DS_CC0A98FBC.1:0.0094271)39:0.01333595,((Traes_2AS_51F61852C.1:0.00552222,Traes_2AS_51F61852C.2:0.000001)100:0.03254688,(Traes_2AS_0AF5E6303.2:0.000001,Traes_2AS_0AF5E6303.1:0.01032657)97:0.02911548)17:0.00793301)7:0.02912614,(Traes_2AS_51F61852C.4:0.000001,Traes_2AS_51F61852C.3:0.01454698)72:0.00677514)13:0.09941101)2:0.0313857)1:0.02851153)0:0.02418442,(Traes_2DS_77EE9D5CB.1:0.000001,(Traes_2DS_77EE9D5CB.3:0.000001,((Traes_2BS_72EB73481.12:0.08471275,Traes_2BS_72EB73481.5:0.000001)62:0.11132168,Traes_2BS_72EB73481.2:0.65799824)56:0.14147474)81:0.19867894)50:0.06403694)0:0.00660205)0:0.01371705,(Traes_2BS_8C725FE27.1:0.09232483,Traes_4BS_6C4173F6C.1:0.05678744)20:0.02282647)1:0.02448022)2:0.07287823,(Traes_2DS_CC0A98FBC.2:0.06843679,(((Traes_2AS_EA00E4E40.1:0.37195068,(Traes_2AS_51F61852C.5:0.14431555,Traes_2BS_72EB73481.10:0.04964701)42:0.02137009)18:0.01721192,((Traes_5DL_0B781302F.1:0.09821606,Traes_4BS_6C4173F6C.2:0.000001)28:0.05793187,Traes_2DS_77EE9D5CB.2:0.06303093)6:0.02663536)3:0.04124391,(Traes_2BS_8C725FE27.2:0.11610528,((Traes_4BS_FBA290D61.1:0.13901175,Traes_2DS_8F956AB5F.1:0.06629058)30:0.03179655,Traes_2AS_0AF5E6303.3:0.04815437)6:0.01326276)5:0.03332828)3:0.11393696)2:0.03759474)8:0.00357167,(Traes_2AS_C4D4763D6.1:0.13725158,Traes_2BL_4DD0E6E3D.1:0.27427061)96:0.22959138)28:0.09285814)40:0.16494749)8:0.05172523)22:0.1401638,((((LOC_Os10g05990.1:0.0269191,((LOC_Os10g05970.1:0.13138295,LOC_Os10g06000.1:0.02109184)41:0.01266395,(LOC_Os10g05980.1:0.14965491,LOC_Os10g05970.2:1.16799863)16:0.00722998)28:0.05304988)38:0.10427385,LOC_Os10g05990.2:0.35156323)65:0.33066881,(LOC_Os10g05950.1:0.46348007,(('Sobic.001G265900.1 _SbPOE27_':0.38302635,Zm00001d030316_T001:0.48819107)75:0.12545353,'Sobic.001G266100.1 _SbPOE28_':0.57137522)91:0.28524132)25:0.05203839)23:0.07292277,(Zm00001d030314_T001:0.17516685,'Sobic.001G266200.1 _SbPOE26_':0.16555583)99:0.27705745)27:0.12223262)35:0.07933332)25:0.06978068)29:0.13930134)12:0.09095134,(((Traes_4AS_812896652.1:0.05250989,Traes_4DL_3777E2975.1:0.43827989)97:0.35859549,(LOC_Os03g14140.1:0.49585334,Bradi1g68400.1:0.50836374)63:0.11655156)45:0.0968627,(Zm00001d047933_T001:0.23690012,(Traes_3B_6D1E9BFCD.4:2.71978972,'Sobic.001G438400.1 _SbPOE24_':0.19733891)20:0.07881658)28:0.31301747)42:0.43855244)18:0.22745509)17:0.18636897)3:0.05662054)4:0.08073484,(((AT5G13140.1:1.13587084,(AT3G26960.1:0.77384622,AT5G41050.1:0.48536429)91:0.46713265)85:0.36486161,(Bradi4g34770.1:0.44464729,((LOC_Os09g32988.1:0.30284409,(Zm00001d021063_T001:0.38791608,'Sobic.002G259200.1 _SbPOE19_':0.06019274)85:0.15869738)65:0.17461123,Traes_5BL_BD4523919.1:0.56307619)60:0.11225449)92:0.51069806)75:0.2158389,((Bradi4g07580.2:0.48189752,((Zm00001d023680_T001:0.30178063,'Sobic.008G088860.1 _SbPOE20_':0.0913884)89:0.158417,LOC_Os12g28770.1:0.12820338)91:0.17559025)59:0.12391721,(Traes_2BL_C3676B9CC.2:0.08595305,((Traes_2DL_AA434FFBC.1:0.05419974,Traes_2AL_D61BF05B5.1:0.10736301)56:0.000001,Traes_2BL_C3676B9CC.1:0.12794439):0.11481349)87:0.17601866)92:0.33512806)92:0.4477257)80:0.08388958)1:0.09529003)0:0.43492344)3:0.06565086)0:0.19875022)10:0.12075675,(((((Traes_3AS_6992091DE.1:0.1436173,(Traes_3B_D228FE6B1.1:0.25855202,Traes_3B_4984388C8.1:0.37456566)69:0.08896599)98:0.49760202,((LOC_Os01g07060.1:0.15209602,(Zm00001d039748_T001:0.10320637,(((Traes_6BL_414885850.2:0.000001,(Traes_6AL_55EAD553E.2:0.000001,Traes_6DL_81A50FE0F.2:0.000001)69:0.03456923)100:3.7948854,'Sobic.002G130601.1 _SbPOE17_':0.39889597)16:0.29798387,'Sobic.003G059000.1 _SbPOE16_':0.000001)17:0.268362)17:0.46166383)5:0.07498096,(((LOC_Os01g07020.1:0.01763744,(LOC_Os01g07000.1:0.29069564,LOC_Os01g06940.1:0.13638814)70:0.08225746)28:0.00691762,(LOC_Os01g06990.1:0.03712814,((LOC_Os01g06960.1:0.11638138,LOC_Os01g07010.1:0.03839476)58:0.03085294,LOC_Os01g06980.1:0.12797706)18:0.00513685)28:0.01373778)77:0.2424324,(LOC_Os01g07050.1:0.07289713,(LOC_Os01g07030.1:0.01399734,LOC_Os01g07040.1:0.1002296)82:0.05660747)60:0.08655458)67:0.2065976)5:0.04667517)6:0.12608386,Bradi2g03930.1:0.6016939)24:0.37399192,'AT5G05500.1 _AtPRPL1_':1.09333319)22:0.17937729,(((AT2G47540.1:1.04798831,'AT4G02270.1 _AtRHS13_':0.84301355)89:0.43807899,(AT2G47530.1:0.78948006,('AT1G54970.1 _AtPRP1_':0.39069748,'AT3G62680.1 _AtPRP3_':0.2919053)90:0.359942)82:0.23440695)87:0.39367103,(((Bradi2g18910.1:0.39615446,((((Traes_1BL_ADFC387A8.1:0.04106662,(Traes_1DL_190DC3786.1:0.7205001,Traes_1AL_948EDA450.1:0.04965896)66:0.06093709)77:0.15369582,(Traes_5BL_C7D8185AB.1:0.1284404,Traes_1BL_38A441199.1:0.02705588)99:0.10155512)86:0.31094334,LOC_Os05g45480.1:0.33328894)35:0.13593433,((Zm00001d038740_T001:1.55194848,((((Bradi2g48670.1:0.53839992,LOC_Os01g52650.1:0.31117862)53:0.08823385,(Zm00001d043591_T001:0.25557076,'Sobic.003G282200.1 _SbPOE7_':0.22113957)76:0.30566523)33:0.11837045,('Sobic.003G282100.1 _SbPOE8_':0.34563579,Zm00001d011747_T001:0.21010851)97:0.25233075)21:0.05367162,Traes_3B_61F1A6AA0.1:0.20068778)55:0.22276547)38:0.0896635,('Sobic.009G208700.1 _SbPOE6_':0.13783427,Zm00001d038740_T002:0.40125728)80:0.19498544)24:0.11514121)4:0.02409725)92:0.58962552,(((Bradi2g18920.1:0.71568632,(Traes_1BL_0024A7723.1:0.24626018,Traes_1AL_5B81FAF66.1:0.15067552)93:0.25042463)63:0.15690204,(LOC_Os05g45460.1:0.5211045,('Sobic.009G208600.1 _SbPOE4_':0.20496033,Zm00001d038741_T002:0.33892795)98:0.2153442)75:0.19488306)66:0.13825033,((Zm00001d043590_T001:0.45624426,'Sobic.003G282300.1 _SbPOE5_':0.25925197)100:0.48863712,((Traes_3AL_807D51B63.1:0.12349189,Traes_3B_173C67E67.1:0.16256904)90:0.13207336,(LOC_Os01g52660.1:0.23281782,Bradi2g48680.1:0.51853282)70:0.15323707)92:0.26950581)91:0.21894754)96:0.41980728)56:0.20237666,((('AT1G28290.1 _AtAGP31.1_':0.00849854,'AT1G28290.2 _AtAGP31.2_':0.04112304)98:0.31926832,'AT2G33790.1 _AtAGP30_':0.52553742)95:0.52722905,AT2G34700.1:0.62070878)91:0.52351671)38:0.10358538)52:0.17427157)14:0.02957308);
```
