## Supplementary material for "Analysis of Small Signaling Peptides in *Sorghum bicolor*: Integrating Phylogeny and Gene Expression to Characterize Roles in Stem Development": Tree Files: PSK.tree

```
(Bradi4g42720.3:0.000001,(Bradi4g42720.2:0.0473501,((((Zm00001d052500_T001:1.10135997,('Sobic.008G034500.1 _SbPSK6_':0.78238463,((LOC_Os11g05190.1:0.92855388,(LOC_Os12g05260.1:0.47291891,(('AT3G44735.2 _AtPSK3.2_':0.000001,'AT3G44735.1 _AtPSK3.1_':0.000001)99:2.34535054,('AT4G37720.1 _AtPSK6_':0.78800607,('AT2G22942.1 _AtPSK7_':1.82674036,(((((((Bradi1g57532.2:0.03038879,Bradi1g57532.1:0.02021814)86:0.24054003,(Traes_2BL_E77C30E97.1:0.000001,Traes_2AL_E4B863BDB.1:0.02432082)95:0.42010972)30:0.09664062,(LOC_Os07g03200.1:0.54401471,'AT1G13590.1 _AtPSK1_':2.17829585)23:0.32675243)12:0.07546991,(Zm00001d018727_T001:0.09218407,'Sobic.002G021132.1 _SbPSK4_':0.11158483)96:0.52027788)30:0.56194857,(((Traes_4DS_6C776B1FC.5:0.01022726,Traes_4DS_6C776B1FC.4:0.23470363)82:0.28766875,(Traes_4BS_D48136388.4:0.3009543,Traes_4BS_D48136388.5:0.00137771)35:0.07615445)47:0.33191323,((Bradi4g16320.1:0.68932765,('Sobic.005G155200.1 _SbPSK5_':0.82728463,Zm00001d007478_T001:0.38686544)67:0.16711729)42:0.12520412,LOC_Os11g35310.1:0.77645639)43:0.15982046)33:0.34439762)5:0.20051272,(LOC_Os03g12990.1:0.30419993,(('Sobic.001G448300.1 _SbPSK3_':0.35655687,Zm00001d048006_T001:0.6082795)76:0.21391035,(Bradi1g69220.3:0.19086695,(((LOC_Os03g47230.1:1.37022483,Traes_4DS_6C776B1FC.6:1.43009207)34:1.06257512,Traes_4BL_F144E1C6A.1:0.01577656)2:0.000001,(Traes_4DL_870580350.2:0.20717688,Traes_4DL_870580350.1:0.000001)38:0.01089403)7:0.0961954)7:0.10066672)5:0.07086644)12:0.42237493)5:0.50738147,(('AT5G65870.1 _AtPSK5_':0.58359354,'AT3G49780.1 _AtPSK4_':0.44856876)59:0.37211447,('AT2G22860.1 _AtPSK2_':0.000001,Traes_4BS_D48136388.6:3.60663126)27:0.62837525)8:0.04555587)9:0.18806772)3:0.02138241)40:0.70987368)10:0.21454796)10:0.39889173)10:0.16909041,Zm00001d023385_T001:0.34936643)15:0.27551841)15:0.32918147)9:0.12425666,'Sobic.005G035300.1 _SbPSK2_':0.53512507)6:0.07593493,'Sobic.008G034700.1 _SbPSK1_':0.58396508)3:0.12948078,Zm00001d023384_T001:0.50695232)10:0.73026901)7:0.08165004,((Traes_4DS_6C776B1FC.2:0.000001,(Traes_4DS_6C776B1FC.1:0.000001,Traes_4DS_6C776B1FC.3:0.000001)32:0.000001)91:0.04416167,(Traes_4BS_D48136388.3:0.000001,(Traes_4BS_D48136388.1:0.000001,Traes_4BS_D48136388.2:0.000001):0.000001)15:0.000001)87:11.06356285)99;
```
