## Supplementary material for "Analysis of Small Signaling Peptides in *Sorghum bicolor*: Integrating Phylogeny and Gene Expression to Characterize Roles in Stem Development": Tree Files: PSY.tree

```
((('LOC_Os01g15970.1 _OsPSY4_':0.70665737,'Sobic.003G121500.1 _SbPSY3_':1.08225379)65:0.74003847,'AT3G47510.1 _AtPSY8_':1.92200515)12:0.42575008,(((Zm00001d020443_T001:0.13893076,'Sobic.002G199900.1 _SbPSY2_':0.08335175)98:0.32007681,(Bradi4g30130.1:0.21732886,(Traes_5BL_D42BB7A0C.1:0.05536974,(Traes_5AL_3F575A9C1.1:0.04386273,(Traes_5DL_B4F2EAE56.2:0.12468299,Traes_5DL_B4F2EAE56.1:0.000001)73:0.02125096)51:0.01094994)62:0.10259913)52:0.10021472)92:0.81184179,(((('AT2G29995.1 _AtPSY3_':1.03607074,'AT1G07175.1 _AtPSY4_':0.27613899)66:0.6539526,('AT3G47295.1 _AtPSY2_':1.0756908,'AT5G58650.1 _AtPSY1_':0.54937751)83:0.54920915)75:0.72555726,(((('LOC_Os05g46470.1 _OsPSY2_':0.69096977,('Sobic.009G215600.1 _SbPSY5_':0.02952936,'Zm00001d009425_T001 _ZmPSY1_':0.48043822)77:0.38765032)67:0.61208234,Bradi2g18120.2:0.7100781)53:0.42818847,(((Traes_3AL_5E5C8D264.1:0.03782984,Traes_3DL_B75FBBEDA.1:0.0385052)85:0.11388614,'Sobic.003G272000.2 _SbPSY4_':0.30594922)17:0.07528068,Bradi2g47710.1:0.000001)63:0.43585132)65:0.85705845,('AT5G53486.2 _AtPSY5.2_':0.31530947,('AT5G53486.3 _AtPSY5.3_':0.000001,('AT5G53486.4 _AtPSY5.4_':0.1853202,'AT5G53486.1 _AtPSY5.1_':0.16546633)71:0.06950933)82:0.337778)97:1.30156401)72:0.70804658)24:0.59859972,((('Sobic.003G131000.1 _SbPSY1_':0.05100663,('Zm00001d040450_T001 _ZmPSY3.1_':0.0364189,'Zm00001d040450_T002 _ZmPSY3.2_':0.00752406)98:0.52629865)97:0.62584106,(Bradi2g10630.2:0.2132302,(Traes_3B_425ED7650.2:0.55092007,Bradi2g10630.3:0.09883664)93:0.50140555)67:0.28234391)56:0.23946712,'LOC_Os01g16980.1 _OsPSY3_':0.37064782)81:0.66158082)3:0.16975088)3:0.30521165,('AT1G74458.1 _AtPSY6_':2.00508086,(Bradi2g53200.1:0.4648524,(((((Zm00001d038526_T002:0.01042735,Zm00001d038526_T001:0.000001)100:0.25557041,Zm00001d038523_T001:0.06391824)92:0.21411448,((Zm00001d010632_T002:0.03096064,Zm00001d010632_T001:0.19890625)71:0.13775383,'Sobic.009G177800.1 _SbPSY6_':0.43798885)59:0.15003525)55:0.31368972,((('AT3G49305.1 _AtPSY7_':2.727296,'LOC_Os05g40850.1 _OsPSY7_':0.43499984)38:0.54035122,'LOC_Os05g40890.2 _OsPSY6_':0.000001)16:0.19885643,Bradi2g21910.1:0.52950004)14:0.42373061)4:0.09674679,('LOC_Os01g59970.1 _OsPSY5_':0.61897449,Traes_1AL_7E05D3432.1:0.60380165):0.21494247)18:0.21821774)8:0.000001)6:0.34362711)14;
```
