## Supplementary material for "Analysis of Small Signaling Peptides in *Sorghum bicolor*: Integrating Phylogeny and Gene Expression to Characterize Roles in Stem Development": Tree Files: RALF.tree

```
(('AT2G20660.1 _AtRALF14_':0.62768334,(('AT1G28270.1 _AtRALF4_':0.43675981,'AT2G33775.1 _AtRALF19_':0.1827047)70:0.44606967,(('AT5G67070.1 _AtRALF34_':1.1679231,((('AT1G35467.1 _AtRALF5_':0.77484613,'AT4G11653.1 _AtRALF29_':0.88259054)93:0.80304834,('AT1G61566.1 _AtRALF9_':0.20641154,('AT2G22055.1 _AtRALF15_':0.30161332,'AT1G61563.1 _AtRALF8_':0.17085061)76:0.07844923)84:0.50605271)63:0.40929186,((('AT1G60815.1 _AtRALF7_':0.4430399,'AT1G60625.1 _AtRALF6_':0.21537696)98:0.72851675,'AT2G32835.1 _AtRALF16_':0.98840202)83:0.85441419,(('AT1G23147.1 _AtRALF3_':1.10831462,('AT3G04735.1 _AtRALF21_':0.5418246,(('AT2G32885.1 _AtRALF36_':0.0207486,'AT2G34825.1 _AtRALF20_':0.33823298)99:1.77197576,'AT4G11510.1 _AtRALF28_':0.49494139)31:0.32904439)13:0.28526235)16:0.39127825,'AT1G23145.1 _AtRALF2_':1.42010467)19:0.15380909)32:0.74194049)20:0.15945351)8:0.13732475,((('AT1G02900.1 _AtRALF1_':0.51225429,(('AT4G15800.1 _AtRALF33_':0.35338219,'AT3G16570.1 _AtRALF23_':0.65807909)39:0.14487971,'AT3G05490.1 _AtRALF22_':0.35503241)31:0.19738704)53:0.28219894,(((('AT4G13075.1 _AtRALF30_':1.37674295,'AT3G25170.1 _AtRALF26_':0.42795667)38:0.25371869,((('AT2G19030.1 _AtRALF11_':0.02790917,'AT2G19045.1 _AtRALF13_':0.02769124)59:0.000001,'AT2G19040.1 _AtRALF12_':0.08482429)84:0.16075475,'AT2G19020.1 _AtRALF10_':0.32773755)64:0.32622155)44:0.45927002,'AT3G25165.1 _AtRALF25_':0.95040342)82:1.08969557,('AT3G29780.1 _AtRALF27_':1.4603524,('AT4G14020.1 _AtRALF35_':2.87796652,'AT4G14010.1 _AtRALF32_':0.57434814)45:0.63876188)21:0.16728168)2:0.21833355)1:0.03190059,((('AT4G13950.1 _AtRALF31_':0.55473585,'AT3G23805.1 _AtRALF24_':0.37628741)98:0.86183958,((((('Sobic.003G027300.1 _SbRALF13_':0.27088171,('Zm00001d008881_T001 _ZmRALF18/2_':0.14829526,'Zm00001d039429_T001 _ZmRALF4/3_':0.36607921)34:0.04175818)82:0.33741712,'LOC_Os05g11330.1 _OsRALF19_':0.74776056)31:0.13724688,(Bradi2g06280.1:0.41458247,(((Traes_2DS_1077D5E37.1:0.22694897,Traes_2AS_29F0516EB.1:0.07343936)100:0.50917887,(Traes_1BL_A30620B5E.1:0.39695569,Traes_1AL_BC5B0BA82.1:0.34750043)73:0.17785918)97:0.53398772,Bradi2g32940.1:0.3387914)46:0.14661015)51:0.19324106)22:0.07185897,('Zm00001d037738_T001 _ZmRALF7/13_':0.44592544,'Sobic.009G075400.1 _SbRALF14_':0.27862232)92:0.32163892)60:0.2474242,('LOC_Os01g10470.1 _OsRALF17_':0.43168825,'LOC_Os04g54090.1 _OsRALF18_':1.32299621)72:0.18317049)76:0.26402022)18:0.09493362,(('Sobic.005G204300.1 _SbRALF8_':1.2288548,'Zm00001d048716_T001 _ZmRALF15/8_':0.62533434)70:0.44712792,(((Bradi2g09300.1:0.29807355,((('LOC_Os01g15320.1 _OsRALF9_':0.09893842,Traes_3AS_6C0783D0A.1:0.000001)10:0.000001,Traes_3AS_6C0783D0A.2:0.000001)8:0.12046623,('Zm00001d040297_T001 _ZmRALF9/16_':0.33755476,'Sobic.003G117500.1 _SbRALF5_':0.21583807)65:0.25065446)36:0.03632073)66:0.34041108,('LOC_Os12g35670.1 _OsRALF4_':0.30965756,((('Sobic.008G119400.1 _SbRALF12_':0.22548743,('Zm00001d041685_T001 _ZmRALF13/14_':0.12344122,'Zm00001d023856_T001 _ZmRALF23/12/8_':0.14740761)40:0.05712864)65:0.09908866,(((Traes_3B_609886503.2:0.17010092,Traes_3B_609886503.1:0.39399373)95:0.85795182,Bradi2g06960.1:1.16243112)70:0.95627612,'Sobic.002G113500.1 _SbRALF11_':0.0457923)21:0.24705624)16:0.21709609,(Bradi4g05500.1:0.36895047,(Traes_5DS_C204EBAA9.1:0.08110536,Traes_5BS_0AFC3F795.1:0.32975726)79:0.21507933)68:0.13968266)10:0.11423598)13:0.17860769)3:0.16642573,(((('LOC_Os10g18170.1 _OsRALF16_':0.62096299,(((Traes_4DL_00F40BD38.2:1.20009049,'LOC_Os03g22440.1 _OsRALF15_':0.78194858)29:0.1015559,(('Sobic.001G374900.1 _SbRALF4_':0.42347639,'Zm00001d029122_T001 _ZmRALF11/15_':0.55813408)68:0.2162788,(Traes_4DL_00F40BD38.1:0.70866041,Bradi1g62710.1:0.57938148)16:0.27514611)8:0.22830922)34:0.25552663,(Bradi1g18185.1:0.45096328,((Traes_2DS_F48F4CA0F.1:0.07460046,Traes_2AS_37CF96C4E.1:0.13966477)69:0.28903117,Traes_2BS_968FEA08B.1:0.11452719)97:0.52355577)47:0.15961026)18:0.25676324)10:0.09747118,('Zm00001d022472_T001 _ZmRALF2/22_':0.23698519,'Sobic.002G412600.1 _SbRALF3_':0.33792674)95:0.63798038)14:0.29565367,('Sobic.003G061700.1 _SbRALF16_':1.56713775,('LOC_Os12g35690.1 _OsRALF5_':1.11900258,Bradi1g78126.1:0.89704717)35:0.14367689)5:0.0859038)0:0.08999985,(((((Bradi3g35805.1:1.30006591,('Zm00001d019239_T001 _ZmRALF5X_':0.81638253,(LOC_Os04g28840.1_OsRALF35_:2.21201369,'Sobic.002G084200.1 _SbRALF15_':0.75392119)15:0.20274825)16:0.50980228)10:0.52994934,((Traes_2BL_CD459994C1.2:0.000001,Traes_2BL_CD459994C1.1:0.000001)100:0.15816546,('Zm00001d049233_T001 _ZmRALF3/33_':0.66387978,((Traes_1DS_ED3E1F1E6.1:1.00375637,Traes_2AL_1368BE0AD.1:0.2822486)44:0.19190157,(Bradi4g19480.1:0.29005132,(('Zm00001d036706_T001 _ZmRALF21/12_':0.28897803,'Zm00001d003211_T001 _ZmRALF5Z_':0.20461424)100:1.21271217,'LOC_Os11g26880.1 _OsRALF14_':0.16444011)54:0.23729972)22:0.07223795)17:0.24412939)14:0.13238659)88:0.9706608)1:0.18679544,((('Sobic.003G061600.1 _SbRALF10_':0.99121053,('Zm00001d039766_T001 _ZmRALF1_':0.63226775,'Zm00001d008650_T001 _ZmRALF6_':0.79880073)63:0.45709897)61:0.99352338,'LOC_Os01g70690.1 _OsRALF1_':0.2730508)5:0.18439878,(('Sobic.003G415500.1 _SbRALF6_':0.09819367,'Zm00001d011921_T001 _ZmRALF10_':0.11206654)98:0.71305776,(Bradi2g59802.1:0.45460173,(Traes_3B_4FAD2EB511.1:0.01646751,Traes_3B_4FAD2EB511.2:0.04510907)99:0.59267736)46:0.08048227)25:0.13822867)4:0.20728286)0:0.11705475,(('Sobic.003G160700.1 _SbRALF9_':0.10285913,('Zm00001d009247_T001 _ZmRALF20/9_':0.09007105,'Zm00001d040803_T001 _ZmRALF16/19_':0.17267892)65:0.02737638)91:0.33568566,((('LOC_Os01g25560.1 _OsRALF7_':0.42936776,'LOC_Os01g25540.1 _OsRALF6_':0.0979013)49:0.12742165,'LOC_Os02g44940.1 _OsRALF8_':0.18036506)47:0.16413869,Bradi2g12770.1:0.30852787)23:0.11013604)39:0.30696869)0:0.04205493,(('Zm00001d011922_T001 _ZmRALF14/6_':0.51147371,'Sobic.003G415400.1 _SbRALF7_':0.27660294)89:0.45079535,(('LOC_Os07g13310.1 _OsRALF10_':0.85124253,('LOC_Os07g13380.1 _OsRALF11_':0.62520582,('LOC_Os07g13450.1 _OsRALF14_':0.99703994,'LOC_Os07g13440.1 _OsRALF12_':1.24536685)41:0.3494357)8:0.000001)81:1.27012929,((((((('Sobic.004G342900.1 _SbRALFR19_':1.47336954,'LOC_Os12g21760.1 _OsRALF25_':2.19492056)8:0.03105825,((('LOC_Os11g26190.1 _OsRALF23_':0.63990319,'Sobic.008G027700.1 _SbRALFR17_':0.38275988)46:0.18939627,('Zm00001d044677_T001 _ZmRALF17/7_':0.50946825,Traes_6AL_7F48E26F0.1:0.95761639)49:0.22420018)35:0.15730974,'LOC_Os11g26340.1 _OsRALF24_':1.5224278)44:0.2371738)7:0.29704291,((Bradi4g04000.1:1.06313165,((('LOC_Os04g31520.1 _OsRALF21_':0.50098674,'LOC_Os04g31484.1 _OsRALF20_':1.3513534)68:0.91244507,('LOC_Os04g31410.1 _OsRALF37_':1.22084826,'LOC_Os04g31460.1 _OsRALF39_':0.81237949)62:0.31708555)18:0.30806232,'AT2G32890.1 _AtRALF17_':3.39119068)2:0.000001)2:0.21064002,((('LOC_Os04g31430.1 _OsRALF30_':1.74943646,'LOC_Os04g28720.1 _OsRALF15_':0.64158622)21:0.71511739,((Traes_2DL_AAA1CEC35.2:0.000001,((Traes_2AL_7C55B4FBE.3:2.34610095,(Traes_2DL_AAA1CEC35.1:0.000001,Traes_2AL_7C55B4FBE.2:0.11287136)48:0.00320597)11:0.26155578,Traes_2AL_7C55B4FBE.1:0.1168046)4:0.000001)12:0.02489308,Traes_2BL_F5A2219FB.1:1.09186428)33:1.2092266)2:0.33516187,(Bradi5g06277.1:0.633294,('Sobic.006G039100.1 _SbRALFR21_':0.17386167,('Zm00001d004231_T001 _ZmRALF11/1/20_':0.000001,Zm00001d004232_T001:0.39315737)94:0.36824268)66:0.32594351)68:0.23377539)2:0.48275725)0:0.09345661)0:0.04992652,(('Sobic.003G423300.1 _SbRALFR18_':2.25171016,'LOC_Os04g28850.1 _OsRALF36_':0.60655812)31:0.62485591,'LOC_Os04g31550.1 _OsRALF22_':1.32242007)7:0.2470871)0:0.2253029,((((('LOC_Os06g29730.1 _OsRALF28_':1.59982707,'LOC_Os12g38360.1 _OsRALF31_':1.54246141)19:0.29319888,('LOC_Os12g38330.1 _OsRALF44_':1.6555357,'LOC_Os12g38350.1 _OsRALF43_':1.30384373)15:0.24377965)3:0.24267848,(('Sobic.008G137100.1 _SbRALFR1_':0.80202157,'Sobic.008G137300.1 _SbRALFR2_':0.86210444)32:0.44313191,'Sobic.008G137000.1 _SbRALFR23_':1.22998524)22:0.20822661)3:0.10836039,'LOC_Os12g38340.1 _OsRALF42_':2.06556879)6:0.21720318,'LOC_Os12g38370.1 _OsRALF41_':1.59732385)2:0.06374028)0:0.11689941,('LOC_Os04g28830.1 _OsRALF34_':2.12899242,('Sobic.010G178000.1 _SbRALFR22_':1.27042539,'Sobic.010G177800.1 _SbRALFR20_':2.24675511)71:0.88176526)1:0.000001)0:0.12310298,(('LOC_Os12g12000.1 _OsRALF46_':0.14579479,'LOC_Os12g11660.1 _OsRALF45_':0.07254156)99:2.12654853,((('LOC_Os10g42020.3 _OsRALF29.3_':0.000001,'LOC_Os10g42020.2 _OsRALF29.2_':0.000001)99:0.1207688,'LOC_Os10g42020.1 _OsRALF29.1_':1.50844028)93:0.75541569,('LOC_Os10g41980.1 _OsRALF26_':0.58090134,'LOC_Os10g41999.1 _OsRALF27_':0.87182762)83:0.37922145)84:0.74021083)13:0.36175784)0:0.31033243)4:0.15316375)0:0.17622679)0:0.16059623)0:0.16225698)0:0.03512274)0:0.0647727)1:0.21688124)1:0.36187439)5:0.28942916)54:0.77216017)91:0.03837142,'AT2G33130.1 _AtRALF18_':0.729057);
```
