## Supplementary material for "Analysis of Small Signaling Peptides in *Sorghum bicolor*: Integrating Phylogeny and Gene Expression to Characterize Roles in Stem Development": Tree Files: RGF.tree

```
((('AT4G16515.1 _AtRGF6_':2.20081759,(((LOC_Os02g09760.1:0.65256441,('Zm00001d015654_T001 _ZmRGF1_':0.77316671,'Sobic.004G074100.1 _SbRGF12_':0.67603172)70:0.56802847)67:0.7017343,((LOC_Os10g35444.1:3.3343975,'AT5G51451.1 _AtRGF5_':1.0201493)17:0.8053207,(('AT1G13620.1 _AtRGF2_':0.56070191,'AT2G04025.1 _AtRGF3_':0.86081682)95:1.27599537,('AT5G60810.2 _AtRGF1.2_':0.37054241,'AT5G60810.1 _AtRGF1.1_':0.08052712)91:1.22006217)13:0.000001)1:0.20535539)0:0.08920942,((LOC_Os08g05950.1:1.06430956,Bradi3g16657.1:1.06478182)47:0.62623803,(('Sobic.002G235800.1 _SbRGF13_':0.86895383,LOC_Os09g29870.1:0.86892867)25:0.000001,(Zm00001d005965_T001:0.77407224,Bradi4g32950.1:1.37759769)38:0.55748261)67:0.92489932)6:0.26601026)0:0.15086954)0:0.11078511,(Zm00001d036778_T001:2.32808495,((((Zm00001d002720_T001:1.03435854,'Sobic.006G172800.1 _SbRGF10_':0.48565777)62:0.5528157,Bradi5g17935.1:0.72564058)15:0.20503837,(((LOC_Os02g44340.1:0.5833228,(Bradi3g50917.3:0.39313432,(Traes_6DL_53952652E.1:0.04102388,Traes_6AL_FF3702176.1:0.01467329)85:0.07280066)83:0.77202636)70:0.46217198,('Sobic.004G291300.2 _SbRGF9.2_':0.25210812,'Sobic.004G291300.1 _SbRGF9.1_':0.000001)84:0.40269313)59:0.69624991,LOC_Os04g46850.1:0.53179528)25:0.22822245)25:0.57751522,(((Bradi3g54310.1:0.34771522,((Traes_6DL_E2931FB0F.1:0.03109435,(Traes_6BL_4BC4AB4A2.2:0.000001,Traes_6BL_4BC4AB4A2.1:0.37799547)94:0.20475324)92:0.24394373,((Zm00001d052017_T001:0.82356321,Zm00001d018396_T001:0.74981481)33:0.10208711,'Sobic.004G333000.1 _SbRGF5_':0.40166221)77:0.39616025)48:0.08921985)59:0.23983282,(LOC_Os02g55580.1:0.58689825,(((LOC_Os06g08130.1:2.16769164,Bradi1g47720.1:0.3530099)61:0.69389493,('Sobic.010G062400.1 _SbRGF4_':0.48002611,Bradi4g16256.2:0.47691922)53:0.13165914)43:0.43198132,(((Bradi3g16005.1:0.25646682,(('Sobic.007G044000.1 _SbRGF8_':2.30602894,'Sobic.007G055400.1 _SbRGF6_':0.34475398)16:0.40518055,Zm00001d049486_T001:0.2352223)26:1.14344617)12:0.45008696,LOC_Os08g07070.1:0.8381638)13:0.32194304,((((Traes_2DL_795E9A00B.4:0.18441698,(Traes_2DL_795E9A00B.3:0.00962465,Traes_2DL_795E9A00B.2:0.000001)89:0.13697994)70:0.18121923,Traes_2BL_FF198C27F.2:0.40999618)63:0.24670028,((Zm00001d026432_T001:0.67653391,'Sobic.006G237600.1 _SbRGF7_':0.60150038)56:0.22436307,(Bradi5g23717.1:0.33229829,LOC_Os04g55100.1:0.56697819)67:0.21495273)68:0.17102409)82:0.4178341,(Zm00001d002097_T001:0.96140304,(Traes_2BL_FF198C27F.1:0.04360714,((Traes_2DL_795E9A00B.1:0.01488787,Traes_2DL_795E9A00B.5:0.000001)93:0.24321926,Traes_2BL_FF198C27F.3:0.000001)86:0.14159932)80:0.27034468)47:0.15014252)36:0.37173522)3:0.116163)2:0.25455747)2:0.34533559)9:0.41498239,(Zm00001d026159_T001:1.15781069,(LOC_Os08g27700.1:2.87829634,AT3G60650.1:0.59768102):0.40895201)63:0.79129369)48:0.10768952)12:0.29438138)5:0.36443282)2:0.40360877,((('Sobic.006G124200.1 _SbRGF1_':0.20568574,(Bradi5g13666.2:0.05174153,(Traes_2AL_69767CCC3.1:0.02098369,(Traes_2BL_D4C91236F.1:0.02060739,Traes_2DL_0E4933A40.1:0.04171817)31:0.000001)93:0.1443065)90:0.23548854)76:0.11035447,((AT1G66145.1:2.10839696,('AT2G03830.1 _AtRGF8_':2.0653511,'AT5G64770.1 _AtRGF9_':1.71443687)5:0.000001)2:0.62319426,LOC_Os04g40640.1:0.000001)2:0.26825341)2:0.24109338,(Bradi3g47791.1:0.000001,(Bradi3g47791.2:0.000001,((((((Traes_6BL_8B7160FC1.3:0.10104189,Traes_6AL_89CFBF737.2:0.11140856)51:0.07236496,Traes_6DL_FE310BE5C.1:0.15151373)22:0.03797844,Traes_6DL_FE310BE5C.2:0.08751093)22:0.06515513,(((Traes_6BL_8B7160FC1.2:0.01369876,Traes_6AL_89CFBF737.3:0.000001)88:0.000001,(LOC_Os02g38330.1:0.21233699,(((((Bradi5g12825.1:1.35949095,((('Sobic.010G199500.1 _SbRGF11_':0.84143814,LOC_Os06g42754.1:0.56926449)72:0.47035064,Bradi1g35510.2:0.71134545)78:1.15063398,('AT5G15725.1 _AtGLV9_':0.91172929,('AT3G02240.1 _AtRGF2_':0.9004765,'AT3G02242.1 _AtGLV8_':0.844604)92:0.85860819)76:1.48057125)15:0.42909317)5:0.40000087,((Zm00001d025645_T001:0.46906207,'Sobic.006G112000.1 _SbRGF3_':0.63461545)91:0.93442842,LOC_Os04g39230.1:0.48005529)39:0.33900379)12:0.36014665,('AT3G30350.1 _AtRGF4.1_':0.000001,'AT3G30350.2 _AtRGF4.2_':0.11808905)99:2.15715919)10:0.80341966,Zm00001d017102_T001:0.06563059)2:0.10492203,('Sobic.004G203301.1 _SbRGF2_':0.02307336,'Sobic.004G203301.2 _SbRGF2.2_':0.14779335)41:0.06722477)4:0.2372655)4:0.1692207)3:0.11544066,(Traes_6AL_89CFBF737.4:0.000001,Traes_6BL_8B7160FC1.1:0.01424704)83:0.01896876)1:0.11360301)2:0.08534135,Traes_6AL_89CFBF737.1:0.000001)0:0.000001,Traes_6BL_8B7160FC1.4:0.01773718)3:0.23549464)6:0.23644936)9:0.41436617)2:0.24889208);
```
