## Supplementary material for "Analysis of Small Signaling Peptides in *Sorghum bicolor*: Integrating Phylogeny and Gene Expression to Characterize Roles in Stem Development": Tree Files: SobicCAPE.tree

```
('Sobic.004G323000.1 _SbCAPE1_':0.63391478,('Sobic.004G323200.1 _SbCAPE2_':1.00897282,('Sobic.006G031100.1 _SbCAPE3_':0.9273953,('Sobic.008G186900.1 _SbCAPE4_':1.5511664,(('Sobic.001G333400.1 _SbCAPE5_':0.48838967,'Sobic.010G020200.1 _SbCAPE6_':0.24931858)51:0.08826504,('Sobic.002G105300.1 _SbCAPE7_':0.25900459,'Sobic.002G023300.1 _SbCAPE8_':0.1964343)54:0.06206231)90:0.29203581)34:0.10039065)36:0.12558654)48:0.17492329,'Sobic.004G323100.1 _SbCAPE9_':0.58476336);
```
