## Supplementary material for "Analysis of Small Signaling Peptides in *Sorghum bicolor*: Integrating Phylogeny and Gene Expression to Characterize Roles in Stem Development": Tree Files: SobicCEP.tree

```
('Sobic.001G348400.1 _SbCEP1_':0.1068592,((('Sobic.002G228800.1 _SbCEP2_':1.48512219,'Sobic.007G158000.1 _SbCEP3_':0.53483267)97:0.83304094,'Sobic.001G348200.1 _SbCEP4_':0.65587962)76:0.35404904,('Sobic.001G348500.1 _SbCEP5_':0.55615228,('Sobic.009G076500.1 _SbCEP6_':1.21821518,('Sobic.007G219700.1 _SbCEP7_':1.12938051,'Sobic.010G259001.1 _SbCEP8_':0.88985984)59:0.30728444)84:0.79465799)69:0.36159594)97:0.41266247,'Sobic.001G348300.1 _SbCEP9_':0.18517643);
```
