## Supplementary material for "Analysis of Small Signaling Peptides in *Sorghum bicolor*: Integrating Phylogeny and Gene Expression to Characterize Roles in Stem Development": Tree Files: SobicCIF.tree

```
('Sobic.002G086800.2 _SbCIF1.2_':0.000001,('Sobic.002G086800.3 _SbCIF1.3_':0.000001,('Sobic.001G463600.1 _SbCIF2_':1.65462523,(('Sobic.005G110469.1 _SbCIF3.1_':0.000001,'Sobic.005G110469.2 _SbCIF3.2_':0.000001)100:0.56245387,'Sobic.003G119500.1 _SbCIF4_':0.42027957)56:0.42616235)97:0.41069453)39:0.000001,'Sobic.002G086800.4 _SbCIF1.4_':0.000001);
```
