## Supplementary material for "Analysis of Small Signaling Peptides in *Sorghum bicolor*: Integrating Phylogeny and Gene Expression to Characterize Roles in Stem Development": Tree Files: SobicCLE.tree

```
((((((('Sobic.010G156400.1 _SbCLE1_':1.05889252,'Sobic.006G116801.1 _SbCLE2_':0.95244942)28:0.27920111,(('Sobic.003G299100.1 _SbCLE3_':0.74922083,('Sobic.009G196600.1 _SbCLE4_':0.44052048,'Sobic.009G196500.1 _SbCLE5_':0.26216105)93:0.67553293)16:0.19591864,('Sobic.009G230900.1 _SbCLE6_':0.87424556,(((('Sobic.010G156500.1 _SbCLE7_':0.58658395,'Sobic.004G110600.1 _SbCLE8_':0.77167715)81:0.41137657,('Sobic.009G196400.1 _SbCLE9_':0.57674964,('Sobic.009G231000.1 _SbCLE10_':1.17793395,'Sobic.003G299300.1 _SbCLE11_':0.73125233)9:0.000001)12:0.21512946)8:0.15570582,'Sobic.003G252800.1 _SbCLE12_':0.80892554)9:0.1971119,('Sobic.010G043900.1 _SbCLE13_':0.53938785,'Sobic.010G044300.1 _SbCLE14_':0.3372996)86:0.5669086)8:0.06084404)8:0.06275612)19:0.0641537)15:0.05594078,((('Sobic.003G086500.1 _SbCLE15_':1.01927343,'Sobic.006G106500.1 _SbCLE16_':0.85160745)21:0.06980405,'Sobic.002G361800.1 _SbCLE17_':0.9619454)11:0.20100782,('Sobic.001G130900.1 _SbCLE18_':0.79918657,((('Sobic.002G068500.3 _SbCLE19.3_':0.000001,'Sobic.002G068500.4 _SbCLE19.4_':0.000001)99:0.02647932,'Sobic.002G068500.2 _SbCLE19.2_':0.08173925)93:0.54899895,'Sobic.009G189900.1 _SbCLE20_':1.07801148)32:0.15110448)16:0.14298076)4:0.15629591)3:0.08845002,('Sobic.010G247000.1 _SbCLE21_':0.88005347,('Sobic.001G361500.1 _SbCLE22_':1.40336275,'Sobic.006G249100.1 _SbCLE23_':0.53940768)13:0.17625847)9:0.2093296)0:0.04980719,((('Sobic.004G352800.1 _SbCLE24_':1.34568916,'Sobic.001G202700.1 _SbCLE25_':0.77137837)26:0.3555121,((('Sobic.001G202800.1 _SbCLE26_':0.96545156,('Sobic.009G061700.1 _SbCLE27_':0.9100583,'Sobic.003G051300.1 _SbCLE28_':0.59628092)74:0.32137928)14:0.12051861,((('Sobic.001G492700.1 _SbCLE29_':2.28409545,'Sobic.001G430100.2 _SbCLE30.2_':0.000001)28:0.79170236,'Sobic.006G158000.1 _SbCLE31_':0.60044815)14:0.26651791,'Sobic.004G041700.1 _SbCLE32_':0.94014334)4:0.09309035)4:0.05647511,('Sobic.003G019400.1 _SbCLE33_':0.63227119,(('Sobic.010G129900.1 _SbCLE34_':0.11682872,'Sobic.009G194600.1 _SbCLE35_':0.09705919)89:0.48199995,'Sobic.003G305800.1 _SbCLE36_':1.26876189)50:0.27422413)50:0.67684658)1:0.01787535)1:0.05657645,('Sobic.009G059866.1 _SbCLE37_':0.000001,'Sobic.009G059800.2 _SbCLE38_':0.12741084)99:2.18478903)1:0.03717778)4:0.1358029,'Sobic.001G355900.1 _SbCLE39_':1.23855461)27:0.27297532,('Sobic.009G111301.1 _SbCLE40_':2.21869844,'Sobic.003G156300.1 _SbCLE41_':0.6341099)31:0.74851789,'Sobic.004G340000.1 _SbCLE42_':0.64151576);
```
