## Supplementary material for "Analysis of Small Signaling Peptides in *Sorghum bicolor*: Integrating Phylogeny and Gene Expression to Characterize Roles in Stem Development": Tree Files: SobicDVL.tree

```
('Sobic.009G065300.1 _SbDVL1_':0.78768704,((((('Sobic.003G176100.1 _SbDVL2_':0.55653145,(('Sobic.003G266300.1 _SbDVL3_':2.3308238,'Sobic.009G219601.1 _SbDVL4_':0.55119436)37:0.59360009,('Sobic.003G266200.1 _SbDVL5_':2.26557066,('Sobic.009G219300.1 _SbDVL6_':0.05032624,'Sobic.009G219200.1 _SbDVL7_':0.05246709)90:0.34935049)14:0.11327567)24:0.24243391)11:0.000001,('Sobic.001G310133.1 _SbDVL8_':3.01125924,('Sobic.002G163200.1 _SbDVL9_':0.67993665,'Sobic.002G163100.1 _SbDVL10_':0.37465735)87:0.43593159)20:0.7759865)5:0.21987869,'Sobic.002G163301.1 _SbDVL11_':1.42778254)2:0.27643591,((('Sobic.002G163600.1 _SbDVL12_':0.79789411,'Sobic.007G109600.1 _SbDVL13_':0.40783886)89:0.96303703,((('Sobic.003G176350.1 _SbDVL14_':0.1195226,'Sobic.003G176300.1 _SbDVL15_':0.80738833)63:0.59810886,('Sobic.009G258150.3 _SbDVL16.3_':0.000001,(('Sobic.009G258150.2 _SbDVL16.2_':0.000001,'Sobic.009G258150.1 _SbDVL16.3_':0.04035321)16:0.000001,'Sobic.009G258150.4 _SbDVL16.4_':0.000001)13:0.000001)100:1.16031087)31:0.19598201,'Sobic.003G176200.1 _SbDVL17_':0.37892762)34:0.28517577)13:0.20428047,'Sobic.002G163500.1 _SbDVL18_':1.10307181)15:0.22089852)20:0.28660542,('Sobic.009G010800.1 _SbDVL19_':1.17541276,('Sobic.005G231201.1 _SbDVL20_':2.70151647,('Sobic.008G139400.1 _SbDVL21_':0.000001,('Sobic.008G139300.1 _SbDVL22_':0.62421324,('Sobic.003G353300.1 _SbDVL23_':1.26794335,('Sobic.003G443800.1 _SbDVL24_':1.95555747,'Sobic.001G422366.1 _SbDVL25_':0.96064964)27:0.31520188)24:0.51278114)18:1.11278525)18:0.14781721)32:1.38858325)24:0.7304178)80:0.88050323,'Sobic.003G044600.1 _SbDVL26_':1.13280379);
```
