## Supplementary material for "Analysis of Small Signaling Peptides in *Sorghum bicolor*: Integrating Phylogeny and Gene Expression to Characterize Roles in Stem Development": Tree Files: SobicEPF.tree

```
('Sobic.005G166500.1 _SbEPF1_':0.88652339,(('Sobic.009G173200.1 _SbEPF2_':0.76213032,'Sobic.003G339600.1 _SbEPF3_':0.74503487)55:0.39545886,((('Sobic.002G025300.1 _SbEPF4_':0.53939948,('Sobic.001G140400.1 _SbEPF5_':0.43133887,(('Sobic.003G399800.1 _SbEPF6.1_':0.09858288,'Sobic.003G399800.2 _SbEPF6.2_':0.07711203)100:2.23623114,'Sobic.001G106500.1 _SbEPF7_':0.49831445)74:1.09538821)55:0.12914435)84:1.09606458,'Sobic.004G229700.1 _SbEPF8_':0.74666542)75:0.29128705,('Sobic.006G104400.1 _SbEPF9_':0.21394982,'Sobic.006G233600.1 _SbEPF10_':1.88841818)99:1.22990437)75:0.51387133)76:0.39713946,'Sobic.001G496400.1 _SbEPF11_':0.68941502);
```
