## Supplementary material for "Analysis of Small Signaling Peptides in *Sorghum bicolor*: Integrating Phylogeny and Gene Expression to Characterize Roles in Stem Development": Tree Files: SobicES.tree

```
('Sobic.004G222300.1 _SbES1_':0.60019727,('Sobic.001G312100.2 _SbES2_':0.56978457,'Sobic.001G312000.2 _SbES3_':0.5387116)92:0.54865413);
```
