## Supplementary material for "Analysis of Small Signaling Peptides in *Sorghum bicolor*: Integrating Phylogeny and Gene Expression to Characterize Roles in Stem Development": Tree Files: SobicGASS.tree

```
(('Sobic.001G274300.1 _SbGASS1_':0.52244125,((('Sobic.002G201500.2 _SbGASS2.2_':0.51882113,'Sobic.010G111200.1 _SbGASS3_':0.54136972)60:0.2385898,'Sobic.008G020800.1 _SbGASS4_':0.45577396)43:0.23851104,'Sobic.009G119800.2 _SbGASS5.2_':0.67844278)42:0.24237828)78:0.43017551,(('Sobic.001G170301.1 _SbGASS6_':1.59596546,'Sobic.001G081800.1 _SbGASS7_':0.43886714)49:0.34270372,('Sobic.006G110850.1 _SbGASS8_':1.52491865,(('Sobic.010G277400.1 _SbGASS9_':2.02171081,('Sobic.009G149100.1 _SbGASS10_':0.000001,'Sobic.009G125200.1 _SbGASS11_':0.14329679)61:0.1797743)77:0.50775295,'Sobic.006G264800.1 _SbGASS12_':0.47599952)72:0.18926555)39:0.31336849)42:0.35232599,'Sobic.002G360900.1 _SbGASS13_':1.34417076);
```
