## Supplementary material for "Analysis of Small Signaling Peptides in *Sorghum bicolor*: Integrating Phylogeny and Gene Expression to Characterize Roles in Stem Development": Tree Files: SobicIDA.tree

```
('Sobic.004G169700.1 _SbIDA1_':0.33681833,('Sobic.010G160200.1 _SbIDA2_':1.19776163,'Sobic.006G022301.1 _SbIDA3_':0.94145977)99:1.05579912,'Sobic.006G075700.1 _SbIDA4_':0.43098557);
```
