## Supplementary material for "Analysis of Small Signaling Peptides in *Sorghum bicolor*: Integrating Phylogeny and Gene Expression to Characterize Roles in Stem Development": Tree Files: SobicMEG.tree

```
(('Sobic.007G189100.1 _SbMEG1_':1.16210315,('Sobic.002G057800.1 _SbMEG2_':0.20418829,'Sobic.002G057700.2 _SbMEG3_':0.35665609)36:0.15309262)76:0.50591089,('Sobic.001G270600.1 _SbMEG4_':1.112954,('Sobic.001G028900.2 _SbMEG5_':0.91933092,'Sobic.008G131500.1 _SbMEG6_':1.01522095)100:1.11098974)56:0.21459074,'Sobic.008G182350.1 _SbMEG7_':0.99350732);
```
