## Supplementary material for "Analysis of Small Signaling Peptides in *Sorghum bicolor*: Integrating Phylogeny and Gene Expression to Characterize Roles in Stem Development": Tree Files: SobicPIP.tree

```
('Sobic.010G201200.2 _SbPIP1.2_':0.000001,('Sobic.002G263400.1 _SbPIP2_':0.78993039,('Sobic.001G327200.2 _SbPIP3_':0.6042062,'Sobic.006G133400.1 _SbPIP4_':0.76504699)80:0.28734288)100:0.63755949,'Sobic.010G201200.1 _SbPIP1.1_':0.000001);
```
