## Supplementary material for "Analysis of Small Signaling Peptides in *Sorghum bicolor*: Integrating Phylogeny and Gene Expression to Characterize Roles in Stem Development": Tree Files: SobicPNP.tree

```
(('Sobic.002G234500.1 _SbPNP1_':0.17441069,'Sobic.002G245200.1 _SbPNP2_':0.30852373)92:0.55904542,'Sobic.010G240400.1 _SbPNP3_':0.6001263)32;
```
