## Supplementary material for "Analysis of Small Signaling Peptides in *Sorghum bicolor*: Integrating Phylogeny and Gene Expression to Characterize Roles in Stem Development": Tree Files: SobicPOE.tree

```
((('Sobic.002G415100.1 _SbPOE1.1_':0.000001,'Sobic.002G415100.2 _SbPOE1.2_':0.000001)100:0.84267919,('Sobic.001G377300.1 _SbPOE2_':0.29565578,('Sobic.002G415000.1 _SbPOE3.1_':0.000001,'Sobic.002G415000.2 _SbPOE3.2_':0.000001)100:0.36227197)94:0.48286053)89:0.45358281,(((('Sobic.009G208600.1 _SbPOE4_':0.46708363,'Sobic.003G282300.1 _SbPOE5_':0.53309541)100:0.60055612,('Sobic.009G208700.1 _SbPOE6_':0.37699912,('Sobic.003G282200.1 _SbPOE7_':0.47088014,'Sobic.003G282100.1 _SbPOE8_':0.24440747)97:0.36430445)97:0.63256027)29:0.23894271,((('Sobic.003G009600.1 _SbPOE9_':0.34122617,'Sobic.009G082900.1 _SbPOE10_':0.32458189)91:0.29618147,(('Sobic.001G261549.1 _SbPOE11_':0.60962799,'Sobic.006G059100.1 _SbPOE12_':0.56334762)76:0.20674147,'Sobic.002G140500.1 _SbPOE13_':0.5015729)57:0.0558758)93:0.74008251,('Sobic.001G156300.2 _SbPOE14_':1.90985012,('Sobic.001G308600.1 _SbPOE15_':1.04365862,('Sobic.003G059000.1 _SbPOE16_':0.31851955,'Sobic.002G130601.1 _SbPOE17_':0.51288161)98:0.59134296)57:0.1593855)28:0.22344453)24:0.28909055)11:0.14191081,('Sobic.004G167000.1 _SbPOE18_':1.58261598,(('Sobic.002G259200.1 _SbPOE19_':1.02824478,'Sobic.008G088860.1 _SbPOE20_':0.71678074)99:0.69870118,(('Sobic.007G096700.1 _SbPOE21_':1.68354488,'Sobic.003G390500.1 _SbPOE22_':1.46453027)29:0.32109192,('Sobic.005G036000.1 _SbPOE23_':1.6608351,('Sobic.001G438400.1 _SbPOE24_':0.9290344,('Sobic.001G438500.1 _SbPOE25_':0.61028876,(('Sobic.001G266200.1 _SbPOE26_':0.23423572,('Sobic.001G265900.1 _SbPOE27_':0.15952501,'Sobic.001G266100.1 _SbPOE28_':0.39606803)63:0.14102092)80:0.1741596,'Sobic.001G266300.1 _SbPOE29_':0.49387375)49:0.09037949)90:0.30758741)95:0.53555794)21:0.08018309)15:0.1438078)19:0.08264827)38:0.29784024)40:0.41702612,'Sobic.004G001700.1 _SbPOE30_':2.1433094);
```
