## Supplementary material for "Analysis of Small Signaling Peptides in *Sorghum bicolor*: Integrating Phylogeny and Gene Expression to Characterize Roles in Stem Development": Tree Files: SobicPSK.tree

```
('Sobic.008G034700.1 _SbPSK1_':0.34714744,('Sobic.005G035300.1 _SbPSK2_':0.47569977,('Sobic.001G448300.1 _SbPSK3_':0.77428802,('Sobic.002G021132.1 _SbPSK4_':1.06102126,'Sobic.005G155200.1 _SbPSK5_':1.53127907)87:0.60218353)96:0.82759872)73:0.18418856,'Sobic.008G034500.1 _SbPSK6_':0.22541922);
```
