## Supplementary material for "Analysis of Small Signaling Peptides in *Sorghum bicolor*: Integrating Phylogeny and Gene Expression to Characterize Roles in Stem Development": Tree Files: SobicPSY.tree

```
(('Sobic.003G131000.1 _SbPSY1_':1.13471534,'Sobic.002G199900.1 _SbPSY2_':1.00556077)27:0.18672421,('Sobic.003G121500.1 _SbPSY3_':1.87656807,('Sobic.003G272000.2 _SbPSY4_':0.46851444,'Sobic.009G215600.1 _SbPSY5_':0.75819226)92:0.74761982)19:0.25584265,'Sobic.009G177800.1 _SbPSY6_':0.83874705);
```
