## Supplementary material for "Analysis of Small Signaling Peptides in *Sorghum bicolor*: Integrating Phylogeny and Gene Expression to Characterize Roles in Stem Development": Tree Files: SobicRALF.tree

```
(('Sobic.008G137100.1 _SbRALFR1_':0.26315063,'Sobic.008G137300.1 _SbRALFR2_':0.5571497)58:0.31995309,((((((('Sobic.002G412600.1 _SbRALF3_':0.91798109,'Sobic.001G374900.1 _SbRALF4_':0.60281071)24:0.15188361,(('Sobic.003G117500.1 _SbRALF5_':0.49816363,(('Sobic.003G415500.1 _SbRALF6_':0.56886664,'Sobic.003G415400.1 _SbRALF7_':0.55581658)31:0.2929038,'Sobic.005G204300.1 _SbRALF8_':0.98620274)9:0.07972284)7:0.19774462,(('Sobic.003G160700.1 _SbRALF9_':0.56983672,('Sobic.003G061600.1 _SbRALF10_':1.57032022,('Sobic.002G113500.1 _SbRALF11_':0.17904914,'Sobic.008G119400.1 _SbRALF12_':0.29108376)79:0.16158736)16:0.09491757)13:0.05552837,('Sobic.003G027300.1 _SbRALF13_':0.28288499,'Sobic.009G075400.1 _SbRALF14_':0.43732034)94:0.56928042)5:0.07024509)0:0.05100157)7:0.13688872,('Sobic.002G084200.1 _SbRALF15_':1.31057539,'Sobic.003G061700.1 _SbRALF16_':0.29066074)51:0.48766992)22:0.2449243,'Sobic.008G027700.1 _SbRALFR17_':0.71378272)14:0.26966011,('Sobic.003G423300.1 _SbRALFR18_':1.52381216,'Sobic.004G342900.1 _SbRALFR19_':0.79109863)39:0.20371776)4:0.15948584,('Sobic.010G177800.1 _SbRALFR20_':2.76048085,'Sobic.006G039100.1 _SbRALFR21_':0.63651487)7:0.000001)9:0.24033121,'Sobic.010G178000.1 _SbRALFR22_':2.19843016)58:0.22529367,'Sobic.008G137000.1 _SbRALFR23_':0.60443272);
```
