## Supplementary material for "Analysis of Small Signaling Peptides in *Sorghum bicolor*: Integrating Phylogeny and Gene Expression to Characterize Roles in Stem Development": Tree Files: SobicRGF.tree

```
((('Sobic.006G124200.1 _SbRGF1_':0.56481319,('Sobic.004G203301.1 _SbRGF2.1_':0.04661622,'Sobic.004G203301.2 _SbRGF2.2_':0.01326631)93:0.31551036)93:0.60276421,('Sobic.006G112000.1 _SbRGF3_':1.60529007,(((('Sobic.010G062400.1 _SbRGF4_':0.5452065,('Sobic.004G333000.1 _SbRGF5_':0.93708401,'Sobic.007G055400.1 _SbRGF6_':0.84377615)32:0.1529181)59:0.32315813,'Sobic.006G237600.1 _SbRGF7_':0.96782284)38:0.12216779,'Sobic.007G044000.1 _SbRGF8_':1.95595596)51:0.31815524,(('Sobic.004G291300.2 _SbRGF9.2_':0.26809801,'Sobic.004G291300.1 _SbRGF9.1_':0.04297528)98:0.89609295,'Sobic.006G172800.1 _SbRGF10_':0.67817668)50:0.2550892)42:0.23024879)61:0.28980936)67:0.50351737,('Sobic.010G199500.1 _SbRGF11_':1.21707791,'Sobic.004G074100.1 _SbRGF12_':1.1059789)54:0.188047,'Sobic.002G235800.1 _SbRGF13_':1.13385961);
```
