## Supplementary material for "Analysis of Small Signaling Peptides in *Sorghum bicolor*: Integrating Phylogeny and Gene Expression to Characterize Roles in Stem Development": Tree Files: SobicTPD.tree

```
('Sobic.001G254700.2 _SbTPD1.2_':0.000001,('Sobic.008G088878.1 _SbTPD2_':0.8243069,('Sobic.003G143500.1 _SbTPD3_':0.08046929,'Sobic.003G143401.1 _SbTPD4_':0.00415566)100:0.39965575)100:0.68753535,'Sobic.001G254700.1 _SbTPD1.1_':0.000001);
```
