## Supplementary material for "Analysis of Small Signaling Peptides in *Sorghum bicolor*: Integrating Phylogeny and Gene Expression to Characterize Roles in Stem Development": Tree Files: TPD.tree

```
(LOC_Os10g14020.1:0.000001,((Zm00001d033019_T001:0.23545955,(('Sobic.001G254700.1 _SbTPD1.1_':0.16452656,'Sobic.001G254700.2 _SbTPD1.2_':0.03906582)82:0.09065317,Zm00001d014205_T001:0.21255321)65:0.14463813)69:0.27155881,(Bradi4g22190.1:0.64811101,((Zm00001d000032_T001:0.27161985,(Zm00001d040600_T001:0.14024827,('Sobic.003G143401.1 _SbTPD4_':0.02779754,'Sobic.003G143500.1 _SbTPD3_':0.11168332)92:0.14163271)62:0.15910582)98:0.50935083,(((Zm00001d023681_T001:0.12279249,'Sobic.008G088878.1  _SbTPD2_':0.11713312)92:0.16670172,((Bradi4g07590.1:0.18255319,(Traes_1BS_772B0A3AB.1:0.0557469,Traes_1BS_772B0A3AB.2:0.35245897)97:0.05870457)81:0.13938414,LOC_Os12g28750.1:0.26937693)67:0.16403988)97:0.66462269,('AT4G24972.1 _AtTPD1_':0.95518723,AT1G32583.1:0.61992549)87:0.31662521)95:0.43094033)61:0.22015705)64:0.26302037)94:0.59987487,LOC_Os10g14020.2:1.2524396);
```
